# Updated chromosome-level genome assembly of *Sporisorium scitamineum* with improved accuracy and completeness

**DOI:** 10.1101/2025.05.23.649816

**Authors:** Lucas M. Taniguti, Pedro F. Vilanova, João P. Kitajima, Claudia B. Monteiro-Vitorello

## Abstract

In 2015, we published the complete genome assembly of *Sporisorium scitamineum*, the fungal pathogen responsible for sugarcane smut disease, generated from PacBio long-read sequencing and polished with Illumina short reads. Since then, the tools for genome assembly have improved considerably, including advances in sequencing technologies and bioinformatics workflows, motivating us to revisit our original assembly. Here, we present an updated genome version, using newly generated high-quality Illumina short-read data and DeepVariant-based polishing, resulting in corrections at approximately 5,500 genomic positions. BUSCO benchmarking in protein mode demonstrated increased genome completeness from the original 94.2% to 99.3%, indicating substantial improvements in both accuracy and gene annotation reliability. Additionally, comparison with publicly available assemblies reveals that most sequence polymorphisms occur in isolates belonging to the Asian lineage, consistent with earlier population-level studies. This enhanced genome assembly provides a significantly improved reference resource, enabling more robust genetic, evolutionary, and functional studies of this economically important sugarcane pathogen.

## Supplementary material for "Updated chromosome-level genome assembly of *Sporisorium scitamineum* with improved accuracy and completeness": Gene annotations in GFF3 format: SSC39-MAT1.2.gff3 (part 1 of 4)

```
##gff-version 3
##sequence-region CP010913.2 1 2010363
CP010913.2	annotation	remark	1	2010363	.	.	.	gff-version=3
CP010913.2	maker	gene	838	1974	.	+	.	ID=gene_00001;prediction_source=maker_S1_GTGAAA_L006:genemark-CP010913.2-processed-gene-0.51-mRNA-1
CP010913.2	maker	mRNA	838	1974	.	+	.	ID=gene_00001.t1;Parent=gene_00001
CP010913.2	maker	exon	838	1974	.	+	.	ID=gene_00001.t1.e1;Parent=gene_00001.t1
CP010913.2	maker	CDS	838	1974	.	+	0	ID=gene_00001.t1.c1;Parent=gene_00001.t1
CP010913.2	maker	gene	2638	3423	.	+	.	ID=gene_00002;prediction_source=maker_S1_GTGAAA_L006:genemark-CP010913.2-processed-gene-0.52-mRNA-1
CP010913.2	maker	mRNA	2638	3423	.	+	.	ID=gene_00002.t1;Parent=gene_00002
CP010913.2	maker	exon	2638	3423	.	+	.	ID=gene_00002.t1.e1;Parent=gene_00002.t1
CP010913.2	maker	CDS	2638	3423	.	+	0	ID=gene_00002.t1.c1;Parent=gene_00002.t1
CP010913.2	maker	gene	5455	6855	.	+	.	ID=gene_00003;prediction_source=maker_S1_GTGAAA_L006:genemark-CP010913.2-processed-gene-0.53-mRNA-1
CP010913.2	maker	mRNA	5455	6855	.	+	.	ID=gene_00003.t1;Parent=gene_00003
CP010913.2	maker	exon	5455	6855	.	+	.	ID=gene_00003.t1.e1;Parent=gene_00003.t1
CP010913.2	maker	CDS	5455	6855	.	+	0	ID=gene_00003.t1.c1;Parent=gene_00003.t1
CP010913.2	maker	gene	7076	9730	.	-	.	ID=gene_00004;prediction_source=maker_S1_GTGAAA_L006:genemark-CP010913.2-processed-gene-0.75-mRNA-1
CP010913.2	maker	mRNA	7076	9730	.	-	.	ID=gene_00004.t1;Parent=gene_00004
CP010913.2	maker	exon	7076	8269	.	-	.	ID=gene_00004.t1.e1;Parent=gene_00004.t1
CP010913.2	maker	exon	8477	9730	.	-	.	ID=gene_00004.t1.e2;Parent=gene_00004.t1
CP010913.2	maker	CDS	8477	9529	.	-	0	ID=gene_00004.t1.c1;Parent=gene_00004.t1
CP010913.2	maker	CDS	7142	8269	.	-	0	ID=gene_00004.t1.c2;Parent=gene_00004.t1
CP010913.2	maker	gene	9959	11572	.	-	.	ID=gene_00005;prediction_source=maker_S1_GTGAAA_L006:genemark-CP010913.2-processed-gene-0.76-mRNA-1
CP010913.2	maker	mRNA	9959	11572	.	-	.	ID=gene_00005.t1;Parent=gene_00005
CP010913.2	maker	exon	9959	10084	.	-	.	ID=gene_00005.t1.e1;Parent=gene_00005.t1
CP010913.2	maker	exon	10161	10483	.	-	.	ID=gene_00005.t1.e2;Parent=gene_00005.t1
CP010913.2	maker	exon	10577	11572	.	-	.	ID=gene_00005.t1.e3;Parent=gene_00005.t1
CP010913.2	maker	CDS	10577	11424	.	-	0	ID=gene_00005.t1.c1;Parent=gene_00005.t1
CP010913.2	maker	CDS	10161	10483	.	-	1	ID=gene_00005.t1.c2;Parent=gene_00005.t1
CP010913.2	maker	CDS	10005	10084	.	-	2	ID=gene_00005.t1.c3;Parent=gene_00005.t1
CP010913.2	maker	gene	11812	14512	.	-	.	ID=gene_00006;prediction_source=maker_S1_GTGAAA_L006:genemark-CP010913.2-processed-gene-0.77-mRNA-1
CP010913.2	maker	mRNA	11812	14512	.	-	.	ID=gene_00006.t1;Parent=gene_00006
CP010913.2	maker	exon	11812	12139	.	-	.	ID=gene_00006.t1.e1;Parent=gene_00006.t1
CP010913.2	maker	exon	12233	14512	.	-	.	ID=gene_00006.t1.e2;Parent=gene_00006.t1
CP010913.2	maker	CDS	12233	14397	.	-	0	ID=gene_00006.t1.c1;Parent=gene_00006.t1
CP010913.2	maker	CDS	11920	12139	.	-	1	ID=gene_00006.t1.c2;Parent=gene_00006.t1
CP010913.2	maker	gene	15660	16523	.	+	.	ID=gene_00007;prediction_source=maker_S1_GTGAAA_L006:genemark-CP010913.2-processed-gene-0.54-mRNA-1
CP010913.2	maker	mRNA	15660	16523	.	+	.	ID=gene_00007.t1;Parent=gene_00007
CP010913.2	maker	exon	15660	16523	.	+	.	ID=gene_00007.t1.e1;Parent=gene_00007.t1
CP010913.2	maker	CDS	15660	16523	.	+	0	ID=gene_00007.t1.c1;Parent=gene_00007.t1
CP010913.2	maker	gene	16551	18076	.	-	.	ID=gene_00008;prediction_source=maker_S1_GTGAAA_L006:genemark-CP010913.2-processed-gene-0.78-mRNA-1
CP010913.2	maker	mRNA	16551	18076	.	-	.	ID=gene_00008.t1;Parent=gene_00008
CP010913.2	maker	exon	16551	17690	.	-	.	ID=gene_00008.t1.e1;Parent=gene_00008.t1
CP010913.2	maker	exon	17782	18076	.	-	.	ID=gene_00008.t1.e2;Parent=gene_00008.t1
CP010913.2	maker	CDS	17782	17836	.	-	0	ID=gene_00008.t1.c1;Parent=gene_00008.t1
CP010913.2	maker	CDS	16591	17690	.	-	2	ID=gene_00008.t1.c2;Parent=gene_00008.t1
CP010913.2	maker	gene	18653	19427	.	+	.	ID=gene_00009;prediction_source=maker_S1_GTGAAA_L006:genemark-CP010913.2-processed-gene-0.55-mRNA-1
CP010913.2	maker	mRNA	18653	19427	.	+	.	ID=gene_00009.t1;Parent=gene_00009
CP010913.2	maker	exon	18653	18948	.	+	.	ID=gene_00009.t1.e1;Parent=gene_00009.t1
CP010913.2	maker	exon	19089	19427	.	+	.	ID=gene_00009.t1.e2;Parent=gene_00009.t1
CP010913.2	maker	CDS	18860	18948	.	+	0	ID=gene_00009.t1.c1;Parent=gene_00009.t1
CP010913.2	maker	CDS	19089	19173	.	+	1	ID=gene_00009.t1.c2;Parent=gene_00009.t1
CP010913.2	maker	gene	19600	20643	.	-	.	ID=gene_00010;prediction_source=maker_S1_GTGAAA_L006:augustus_masked-CP010913.2-processed-gene-0.145-mRNA-1
CP010913.2	maker	mRNA	19600	20643	.	-	.	ID=gene_00010.t1;Parent=gene_00010
CP010913.2	maker	exon	19600	20643	.	-	.	ID=gene_00010.t1.e1;Parent=gene_00010.t1
CP010913.2	maker	CDS	19600	20643	.	-	0	ID=gene_00010.t1.c1;Parent=gene_00010.t1
CP010913.2	maker	gene	21238	22500	.	+	.	ID=gene_00011;prediction_source=maker_S1_GTGAAA_L006:genemark-CP010913.2-processed-gene-0.56-mRNA-1
CP010913.2	maker	mRNA	21238	22500	.	+	.	ID=gene_00011.t1;Parent=gene_00011
CP010913.2	maker	exon	21238	22500	.	+	.	ID=gene_00011.t1.e1;Parent=gene_00011.t1
CP010913.2	maker	CDS	21238	22500	.	+	0	ID=gene_00011.t1.c1;Parent=gene_00011.t1
CP010913.2	maker	gene	22676	24650	.	+	.	ID=gene_00012;prediction_source=maker_S1_GTGAAA_L006:augustus_masked-CP010913.2-processed-gene-0.121-mRNA-1
CP010913.2	maker	mRNA	22676	24650	.	+	.	ID=gene_00012.t1;Parent=gene_00012
CP010913.2	maker	exon	22676	22688	.	+	.	ID=gene_00012.t1.e1;Parent=gene_00012.t1
CP010913.2	maker	exon	22803	22848	.	+	.	ID=gene_00012.t1.e2;Parent=gene_00012.t1
CP010913.2	maker	exon	22931	24650	.	+	.	ID=gene_00012.t1.e3;Parent=gene_00012.t1
CP010913.2	maker	CDS	22676	22688	.	+	0	ID=gene_00012.t1.c1;Parent=gene_00012.t1
CP010913.2	maker	CDS	22803	22848	.	+	2	ID=gene_00012.t1.c2;Parent=gene_00012.t1
CP010913.2	maker	CDS	22931	24650	.	+	1	ID=gene_00012.t1.c3;Parent=gene_00012.t1
CP010913.2	AUGUSTUS	gene	24720	25650	1	-	.	ID=gene_00013;prediction_source=braker_S1_GTGAAA_L006:g5783.t1
CP010913.2	AUGUSTUS	mRNA	24720	25650	1	-	.	ID=gene_00013.t1;Parent=gene_00013
CP010913.2	AUGUSTUS	exon	24720	24919	.	-	.	ID=gene_00013.t1.e1;Parent=gene_00013.t1
CP010913.2	AUGUSTUS	exon	25011	25650	.	-	.	ID=gene_00013.t1.e2;Parent=gene_00013.t1
CP010913.2	AUGUSTUS	CDS	24720	24919	1	-	2	ID=gene_00013.t1.c1;Parent=gene_00013.t1
CP010913.2	AUGUSTUS	CDS	25011	25650	1	-	0	ID=gene_00013.t1.c2;Parent=gene_00013.t1
CP010913.2	maker	gene	25842	26177	.	+	.	ID=gene_00014;prediction_source=maker_S1_GTGAAA_L006:augustus_masked-CP010913.2-processed-gene-0.122-mRNA-1
CP010913.2	maker	mRNA	25842	26177	.	+	.	ID=gene_00014.t1;Parent=gene_00014
CP010913.2	maker	exon	25842	26177	.	+	.	ID=gene_00014.t1.e1;Parent=gene_00014.t1
CP010913.2	maker	CDS	25842	26177	.	+	0	ID=gene_00014.t1.c1;Parent=gene_00014.t1
CP010913.2	AUGUSTUS	gene	26777	28702	0.96	+	.	ID=gene_00015;prediction_source=braker_S1_GTGAAA_L006:g5784.t1
CP010913.2	AUGUSTUS	mRNA	26777	28702	0.96	+	.	ID=gene_00015.t1;Parent=gene_00015
CP010913.2	AUGUSTUS	exon	26777	28702	.	+	.	ID=gene_00015.t1.e1;Parent=gene_00015.t1
CP010913.2	AUGUSTUS	CDS	26777	28702	0.96	+	0	ID=gene_00015.t1.c1;Parent=gene_00015.t1
CP010913.2	maker	gene	30685	31542	.	+	.	ID=gene_00016;prediction_source=maker_S1_GTGAAA_L006:augustus_masked-CP010913.2-processed-gene-0.124-mRNA-1
CP010913.2	maker	mRNA	30685	31542	.	+	.	ID=gene_00016.t1;Parent=gene_00016
CP010913.2	maker	exon	30685	31542	.	+	.	ID=gene_00016.t1.e1;Parent=gene_00016.t1
CP010913.2	maker	CDS	30685	31542	.	+	0	ID=gene_00016.t1.c1;Parent=gene_00016.t1
CP010913.2	maker	gene	31598	34177	.	-	.	ID=gene_00017;prediction_source=maker_S1_GTGAAA_L006:genemark-CP010913.2-processed-gene-0.81-mRNA-1
CP010913.2	maker	mRNA	31598	34177	.	-	.	ID=gene_00017.t1;Parent=gene_00017
CP010913.2	maker	exon	31598	34177	.	-	.	ID=gene_00017.t1.e1;Parent=gene_00017.t1
CP010913.2	maker	CDS	31598	34177	.	-	0	ID=gene_00017.t1.c1;Parent=gene_00017.t1
CP010913.2	maker	gene	34491	35598	.	-	.	ID=gene_00018;prediction_source=maker_S1_GTGAAA_L006:genemark-CP010913.2-processed-gene-0.82-mRNA-1
CP010913.2	maker	mRNA	34491	35598	.	-	.	ID=gene_00018.t1;Parent=gene_00018
CP010913.2	maker	exon	34491	34922	.	-	.	ID=gene_00018.t1.e1;Parent=gene_00018.t1
CP010913.2	maker	exon	35032	35598	.	-	.	ID=gene_00018.t1.e2;Parent=gene_00018.t1
CP010913.2	maker	CDS	35032	35572	.	-	0	ID=gene_00018.t1.c1;Parent=gene_00018.t1
CP010913.2	maker	CDS	34804	34922	.	-	2	ID=gene_00018.t1.c2;Parent=gene_00018.t1
CP010913.2	maker	gene	36157	37047	.	-	.	ID=gene_00019;prediction_source=maker_S1_GTGAAA_L006:genemark-CP010913.2-processed-gene-0.83-mRNA-1
CP010913.2	maker	mRNA	36157	37047	.	-	.	ID=gene_00019.t1;Parent=gene_00019
CP010913.2	maker	exon	36157	37047	.	-	.	ID=gene_00019.t1.e1;Parent=gene_00019.t1
CP010913.2	maker	CDS	36157	37047	.	-	0	ID=gene_00019.t1.c1;Parent=gene_00019.t1
CP010913.2	maker	gene	38035	39624	.	+	.	ID=gene_00020;prediction_source=maker_S1_GTGAAA_L006:augustus_masked-CP010913.2-processed-gene-0.125-mRNA-1
CP010913.2	maker	mRNA	38035	39624	.	+	.	ID=gene_00020.t1;Parent=gene_00020
CP010913.2	maker	exon	38035	39624	.	+	.	ID=gene_00020.t1.e1;Parent=gene_00020.t1
CP010913.2	maker	CDS	38035	39624	.	+	0	ID=gene_00020.t1.c1;Parent=gene_00020.t1
CP010913.2	maker	gene	39721	41987	.	-	.	ID=gene_00021;prediction_source=maker_S1_GTGAAA_L006:genemark-CP010913.2-processed-gene-0.84-mRNA-1
CP010913.2	maker	mRNA	39721	41987	.	-	.	ID=gene_00021.t1;Parent=gene_00021
CP010913.2	maker	exon	39721	40846	.	-	.	ID=gene_00021.t1.e1;Parent=gene_00021.t1
CP010913.2	maker	exon	40933	41987	.	-	.	ID=gene_00021.t1.e2;Parent=gene_00021.t1
CP010913.2	maker	CDS	39721	40846	.	-	1	ID=gene_00021.t1.c2;Parent=gene_00021.t1
CP010913.2	maker	CDS	40933	41987	.	-	0	ID=gene_00021.t1.c1;Parent=gene_00021.t1
CP010913.2	maker	gene	43890	44774	.	+	.	ID=gene_00022;prediction_source=maker_S1_GTGAAA_L006:augustus_masked-CP010913.2-processed-gene-0.126-mRNA-1
CP010913.2	maker	mRNA	43890	44774	.	+	.	ID=gene_00022.t1;Parent=gene_00022
CP010913.2	maker	exon	43890	44774	.	+	.	ID=gene_00022.t1.e1;Parent=gene_00022.t1
CP010913.2	maker	CDS	43890	44774	.	+	0	ID=gene_00022.t1.c1;Parent=gene_00022.t1
CP010913.2	maker	gene	45222	45839	.	+	.	ID=gene_00023;prediction_source=maker_S1_GTGAAA_L006:augustus_masked-CP010913.2-processed-gene-0.127-mRNA-1
CP010913.2	maker	mRNA	45222	45839	.	+	.	ID=gene_00023.t1;Parent=gene_00023
CP010913.2	maker	exon	45222	45839	.	+	.	ID=gene_00023.t1.e1;Parent=gene_00023.t1
CP010913.2	maker	CDS	45222	45839	.	+	0	ID=gene_00023.t1.c1;Parent=gene_00023.t1
CP010913.2	maker	gene	45917	47644	.	-	.	ID=gene_00024;prediction_source=maker_S1_GTGAAA_L006:genemark-CP010913.2-processed-gene-0.85-mRNA-1
CP010913.2	maker	mRNA	45917	47644	.	-	.	ID=gene_00024.t1;Parent=gene_00024
CP010913.2	maker	exon	45917	47644	.	-	.	ID=gene_00024.t1.e1;Parent=gene_00024.t1
CP010913.2	maker	CDS	45917	47644	.	-	0	ID=gene_00024.t1.c1;Parent=gene_00024.t1
CP010913.2	maker	gene	48385	50430	.	-	.	ID=gene_00025;prediction_source=maker_S1_GTGAAA_L006:genemark-CP010913.2-processed-gene-0.86-mRNA-1
CP010913.2	maker	mRNA	48385	50430	.	-	.	ID=gene_00025.t1;Parent=gene_00025
CP010913.2	maker	exon	48385	50430	.	-	.	ID=gene_00025.t1.e1;Parent=gene_00025.t1
CP010913.2	maker	CDS	48385	50430	.	-	0	ID=gene_00025.t1.c1;Parent=gene_00025.t1
CP010913.2	maker	gene	50754	51807	.	+	.	ID=gene_00026;prediction_source=maker_S1_GTGAAA_L006:genemark-CP010913.2-processed-gene-0.63-mRNA-1
CP010913.2	maker	mRNA	50754	51807	.	+	.	ID=gene_00026.t1;Parent=gene_00026
CP010913.2	maker	exon	50754	51115	.	+	.	ID=gene_00026.t1.e1;Parent=gene_00026.t1
CP010913.2	maker	exon	51203	51475	.	+	.	ID=gene_00026.t1.e2;Parent=gene_00026.t1
CP010913.2	maker	exon	51595	51807	.	+	.	ID=gene_00026.t1.e3;Parent=gene_00026.t1
CP010913.2	maker	CDS	50833	51115	.	+	0	ID=gene_00026.t1.c1;Parent=gene_00026.t1
CP010913.2	maker	CDS	51203	51475	.	+	2	ID=gene_00026.t1.c2;Parent=gene_00026.t1
CP010913.2	maker	CDS	51595	51632	.	+	2	ID=gene_00026.t1.c3;Parent=gene_00026.t1
CP010913.2	maker	gene	52138	53271	.	+	.	ID=gene_00027;prediction_source=maker_S1_GTGAAA_L006:genemark-CP010913.2-processed-gene-0.64-mRNA-1
CP010913.2	maker	mRNA	52138	53271	.	+	.	ID=gene_00027.t1;Parent=gene_00027
CP010913.2	maker	exon	52138	53271	.	+	.	ID=gene_00027.t1.e1;Parent=gene_00027.t1
CP010913.2	maker	CDS	52138	53271	.	+	0	ID=gene_00027.t1.c1;Parent=gene_00027.t1
CP010913.2	maker	gene	53474	54340	.	-	.	ID=gene_00028;prediction_source=maker_S1_GTGAAA_L006:augustus_masked-CP010913.2-processed-gene-0.153-mRNA-1
CP010913.2	maker	mRNA	53474	54340	.	-	.	ID=gene_00028.t1;Parent=gene_00028
CP010913.2	maker	exon	53474	54340	.	-	.	ID=gene_00028.t1.e1;Parent=gene_00028.t1
CP010913.2	maker	CDS	53474	54340	.	-	0	ID=gene_00028.t1.c1;Parent=gene_00028.t1
CP010913.2	maker	gene	55269	57554	.	+	.	ID=gene_00029;prediction_source=maker_S1_GTGAAA_L006:genemark-CP010913.2-processed-gene-0.65-mRNA-1
CP010913.2	maker	mRNA	55269	57554	.	+	.	ID=gene_00029.t1;Parent=gene_00029
CP010913.2	maker	exon	55269	57554	.	+	.	ID=gene_00029.t1.e1;Parent=gene_00029.t1
CP010913.2	maker	CDS	55269	57554	.	+	0	ID=gene_00029.t1.c1;Parent=gene_00029.t1
CP010913.2	maker	gene	58459	60474	.	+	.	ID=gene_00030;prediction_source=maker_S1_GTGAAA_L006:genemark-CP010913.2-processed-gene-0.66-mRNA-1
CP010913.2	maker	mRNA	58459	60474	.	+	.	ID=gene_00030.t1;Parent=gene_00030
CP010913.2	maker	exon	58459	58983	.	+	.	ID=gene_00030.t1.e1;Parent=gene_00030.t1
CP010913.2	maker	exon	59061	60474	.	+	.	ID=gene_00030.t1.e2;Parent=gene_00030.t1
CP010913.2	maker	CDS	58737	58983	.	+	0	ID=gene_00030.t1.c1;Parent=gene_00030.t1
CP010913.2	maker	CDS	59061	60418	.	+	2	ID=gene_00030.t1.c2;Parent=gene_00030.t1
CP010913.2	maker	gene	62207	63277	.	+	.	ID=gene_00031;prediction_source=maker_S1_GTGAAA_L006:genemark-CP010913.2-processed-gene-0.67-mRNA-1
CP010913.2	maker	mRNA	62207	63277	.	+	.	ID=gene_00031.t1;Parent=gene_00031
CP010913.2	maker	exon	62207	63277	.	+	.	ID=gene_00031.t1.e1;Parent=gene_00031.t1
CP010913.2	maker	CDS	62207	63277	.	+	0	ID=gene_00031.t1.c1;Parent=gene_00031.t1
CP010913.2	maker	gene	64252	64878	.	-	.	ID=gene_00032;prediction_source=maker_S1_GTGAAA_L006:genemark-CP010913.2-processed-gene-0.88-mRNA-1
CP010913.2	maker	mRNA	64252	64878	.	-	.	ID=gene_00032.t1;Parent=gene_00032
CP010913.2	maker	exon	64252	64878	.	-	.	ID=gene_00032.t1.e1;Parent=gene_00032.t1
CP010913.2	maker	CDS	64252	64878	.	-	0	ID=gene_00032.t1.c1;Parent=gene_00032.t1
CP010913.2	maker	gene	65146	66555	.	+	.	ID=gene_00033;prediction_source=maker_S1_GTGAAA_L006:genemark-CP010913.2-processed-gene-0.68-mRNA-1
CP010913.2	maker	mRNA	65146	66555	.	+	.	ID=gene_00033.t1;Parent=gene_00033
CP010913.2	maker	exon	65146	66555	.	+	.	ID=gene_00033.t1.e1;Parent=gene_00033.t1
CP010913.2	maker	CDS	65146	66555	.	+	0	ID=gene_00033.t1.c1;Parent=gene_00033.t1
CP010913.2	maker	gene	66763	68196	.	-	.	ID=gene_00034;prediction_source=maker_S1_GTGAAA_L006:augustus_masked-CP010913.2-processed-gene-0.155-mRNA-1
CP010913.2	maker	mRNA	66763	68196	.	-	.	ID=gene_00034.t1;Parent=gene_00034
CP010913.2	maker	exon	66763	68196	.	-	.	ID=gene_00034.t1.e1;Parent=gene_00034.t1
CP010913.2	maker	CDS	66763	68196	.	-	0	ID=gene_00034.t1.c1;Parent=gene_00034.t1
CP010913.2	maker	gene	68744	69103	.	+	.	ID=gene_00035;prediction_source=maker_S1_GTGAAA_L006:snap_masked-CP010913.2-processed-gene-0.19-mRNA-1
CP010913.2	maker	mRNA	68744	69103	.	+	.	ID=gene_00035.t1;Parent=gene_00035
CP010913.2	maker	exon	68744	69103	.	+	.	ID=gene_00035.t1.e1;Parent=gene_00035.t1
CP010913.2	maker	CDS	68744	69103	.	+	0	ID=gene_00035.t1.c1;Parent=gene_00035.t1
CP010913.2	maker	gene	69235	69762	.	+	.	ID=gene_00036;prediction_source=maker_S1_GTGAAA_L006:snap_masked-CP010913.2-processed-gene-0.20-mRNA-1
CP010913.2	maker	mRNA	69235	69762	.	+	.	ID=gene_00036.t1;Parent=gene_00036
CP010913.2	maker	exon	69235	69762	.	+	.	ID=gene_00036.t1.e1;Parent=gene_00036.t1
CP010913.2	maker	CDS	69235	69762	.	+	0	ID=gene_00036.t1.c1;Parent=gene_00036.t1
CP010913.2	maker	gene	69850	70758	.	+	.	ID=gene_00037;prediction_source=maker_S1_GTGAAA_L006:snap_masked-CP010913.2-processed-gene-0.21-mRNA-1
CP010913.2	maker	mRNA	69850	70758	.	+	.	ID=gene_00037.t1;Parent=gene_00037
CP010913.2	maker	exon	69850	70758	.	+	.	ID=gene_00037.t1.e1;Parent=gene_00037.t1
CP010913.2	maker	CDS	69850	70758	.	+	0	ID=gene_00037.t1.c1;Parent=gene_00037.t1
CP010913.2	maker	gene	72167	73219	.	+	.	ID=gene_00038;prediction_source=maker_S1_GTGAAA_L006:genemark-CP010913.2-processed-gene-0.70-mRNA-1
CP010913.2	maker	mRNA	72167	73219	.	+	.	ID=gene_00038.t1;Parent=gene_00038
CP010913.2	maker	exon	72167	73219	.	+	.	ID=gene_00038.t1.e1;Parent=gene_00038.t1
CP010913.2	maker	CDS	72167	73219	.	+	0	ID=gene_00038.t1.c1;Parent=gene_00038.t1
CP010913.2	maker	gene	73497	75134	.	-	.	ID=gene_00039;prediction_source=maker_S1_GTGAAA_L006:genemark-CP010913.2-processed-gene-0.90-mRNA-1
CP010913.2	maker	mRNA	73497	75134	.	-	.	ID=gene_00039.t1;Parent=gene_00039
CP010913.2	maker	exon	73497	75134	.	-	.	ID=gene_00039.t1.e1;Parent=gene_00039.t1
CP010913.2	maker	CDS	73497	75134	.	-	0	ID=gene_00039.t1.c1;Parent=gene_00039.t1
CP010913.2	maker	gene	75799	77721	.	+	.	ID=gene_00040;prediction_source=maker_S1_GTGAAA_L006:genemark-CP010913.2-processed-gene-0.71-mRNA-1
CP010913.2	maker	mRNA	75799	77721	.	+	.	ID=gene_00040.t1;Parent=gene_00040
CP010913.2	maker	exon	75799	77721	.	+	.	ID=gene_00040.t1.e1;Parent=gene_00040.t1
CP010913.2	maker	CDS	75799	77721	.	+	0	ID=gene_00040.t1.c1;Parent=gene_00040.t1
CP010913.2	maker	gene	78442	80135	.	-	.	ID=gene_00041;prediction_source=maker_S1_GTGAAA_L006:augustus_masked-CP010913.2-processed-gene-0.157-mRNA-1
CP010913.2	maker	mRNA	78442	80135	.	-	.	ID=gene_00041.t1;Parent=gene_00041
CP010913.2	maker	exon	79726	80135	.	-	.	ID=gene_00041.t1.e1;Parent=gene_00041.t1
CP010913.2	maker	exon	78911	78939	.	-	.	ID=gene_00041.t1.e2;Parent=gene_00041.t1
CP010913.2	maker	exon	78680	78818	.	-	.	ID=gene_00041.t1.e3;Parent=gene_00041.t1
CP010913.2	maker	exon	78442	78610	.	-	.	ID=gene_00041.t1.e4;Parent=gene_00041.t1
CP010913.2	maker	CDS	79726	80135	.	-	0	ID=gene_00041.t1.c1;Parent=gene_00041.t1
CP010913.2	maker	CDS	78911	78939	.	-	1	ID=gene_00041.t1.c2;Parent=gene_00041.t1
CP010913.2	maker	CDS	78680	78818	.	-	2	ID=gene_00041.t1.c3;Parent=gene_00041.t1
CP010913.2	maker	CDS	78442	78610	.	-	1	ID=gene_00041.t1.c4;Parent=gene_00041.t1
CP010913.2	maker	gene	81620	82730	.	-	.	ID=gene_00042;prediction_source=maker_S1_GTGAAA_L006:augustus_masked-CP010913.2-processed-gene-0.158-mRNA-1
CP010913.2	maker	mRNA	81620	82730	.	-	.	ID=gene_00042.t1;Parent=gene_00042
CP010913.2	maker	exon	82414	82730	.	-	.	ID=gene_00042.t1.e1;Parent=gene_00042.t1
CP010913.2	maker	exon	81752	82326	.	-	.	ID=gene_00042.t1.e2;Parent=gene_00042.t1
CP010913.2	maker	exon	81620	81663	.	-	.	ID=gene_00042.t1.e3;Parent=gene_00042.t1
CP010913.2	maker	CDS	82414	82730	.	-	0	ID=gene_00042.t1.c1;Parent=gene_00042.t1
CP010913.2	maker	CDS	81752	82326	.	-	1	ID=gene_00042.t1.c2;Parent=gene_00042.t1
CP010913.2	maker	CDS	81620	81663	.	-	2	ID=gene_00042.t1.c3;Parent=gene_00042.t1
CP010913.2	maker	gene	86446	88041	.	+	.	ID=gene_00043;prediction_source=maker_S1_GTGAAA_L006:augustus_masked-CP010913.2-processed-gene-0.138-mRNA-1
CP010913.2	maker	mRNA	86446	88041	.	+	.	ID=gene_00043.t1;Parent=gene_00043
CP010913.2	maker	exon	86446	88041	.	+	.	ID=gene_00043.t1.e1;Parent=gene_00043.t1
CP010913.2	maker	CDS	86446	88041	.	+	0	ID=gene_00043.t1.c1;Parent=gene_00043.t1
CP010913.2	maker	gene	88584	89470	.	+	.	ID=gene_00044;prediction_source=maker_S1_GTGAAA_L006:genemark-CP010913.2-processed-gene-0.73-mRNA-1
CP010913.2	maker	mRNA	88584	89470	.	+	.	ID=gene_00044.t1;Parent=gene_00044
CP010913.2	maker	exon	88584	88946	.	+	.	ID=gene_00044.t1.e1;Parent=gene_00044.t1
CP010913.2	maker	exon	89045	89470	.	+	.	ID=gene_00044.t1.e2;Parent=gene_00044.t1
CP010913.2	maker	CDS	88584	88946	.	+	0	ID=gene_00044.t1.c1;Parent=gene_00044.t1
CP010913.2	maker	CDS	89045	89470	.	+	0	ID=gene_00044.t1.c2;Parent=gene_00044.t1
CP010913.2	maker	gene	89679	90320	.	-	.	ID=gene_00045;prediction_source=maker_S1_GTGAAA_L006:augustus_masked-CP010913.2-processed-gene-0.159-mRNA-1
CP010913.2	maker	mRNA	89679	90320	.	-	.	ID=gene_00045.t1;Parent=gene_00045
CP010913.2	maker	exon	89679	90320	.	-	.	ID=gene_00045.t1.e1;Parent=gene_00045.t1
CP010913.2	maker	CDS	89679	90320	.	-	0	ID=gene_00045.t1.c1;Parent=gene_00045.t1
CP010913.2	maker	gene	91877	92735	.	+	.	ID=gene_00046;prediction_source=maker_S1_GTGAAA_L006:maker-CP010913.2-augustus-gene-0.101-mRNA-1
CP010913.2	maker	mRNA	91877	92735	.	+	.	ID=gene_00046.t1;Parent=gene_00046
CP010913.2	maker	exon	91877	92105	.	+	.	ID=gene_00046.t1.e1;Parent=gene_00046.t1
CP010913.2	maker	exon	92219	92243	.	+	.	ID=gene_00046.t1.e2;Parent=gene_00046.t1
CP010913.2	maker	exon	92340	92495	.	+	.	ID=gene_00046.t1.e3;Parent=gene_00046.t1
CP010913.2	maker	exon	92576	92735	.	+	.	ID=gene_00046.t1.e4;Parent=gene_00046.t1
CP010913.2	maker	CDS	91877	92105	.	+	0	ID=gene_00046.t1.c1;Parent=gene_00046.t1
CP010913.2	maker	CDS	92219	92243	.	+	2	ID=gene_00046.t1.c2;Parent=gene_00046.t1
CP010913.2	maker	CDS	92340	92495	.	+	1	ID=gene_00046.t1.c3;Parent=gene_00046.t1
CP010913.2	maker	CDS	92576	92735	.	+	1	ID=gene_00046.t1.c4;Parent=gene_00046.t1
CP010913.2	maker	gene	92985	93983	.	-	.	ID=gene_00047;prediction_source=maker_S1_GTGAAA_L006:augustus_masked-CP010913.2-processed-gene-0.160-mRNA-1
CP010913.2	maker	mRNA	92985	93983	.	-	.	ID=gene_00047.t1;Parent=gene_00047
CP010913.2	maker	exon	92985	93983	.	-	.	ID=gene_00047.t1.e1;Parent=gene_00047.t1
CP010913.2	maker	CDS	92985	93983	.	-	0	ID=gene_00047.t1.c1;Parent=gene_00047.t1
CP010913.2	maker	gene	95312	97291	.	-	.	ID=gene_00048;prediction_source=maker_S1_GTGAAA_L006:genemark-CP010913.2-processed-gene-1.20-mRNA-1
CP010913.2	maker	mRNA	95312	97291	.	-	.	ID=gene_00048.t1;Parent=gene_00048
CP010913.2	maker	exon	95312	97291	.	-	.	ID=gene_00048.t1.e1;Parent=gene_00048.t1
CP010913.2	maker	CDS	95312	97291	.	-	0	ID=gene_00048.t1.c1;Parent=gene_00048.t1
CP010913.2	maker	gene	98191	99717	.	+	.	ID=gene_00049;prediction_source=maker_S1_GTGAAA_L006:genemark-CP010913.2-processed-gene-1.19-mRNA-1
CP010913.2	maker	mRNA	98191	99717	.	+	.	ID=gene_00049.t1;Parent=gene_00049
CP010913.2	maker	exon	98191	99717	.	+	.	ID=gene_00049.t1.e1;Parent=gene_00049.t1
CP010913.2	maker	CDS	98191	99717	.	+	0	ID=gene_00049.t1.c1;Parent=gene_00049.t1
CP010913.2	AUGUSTUS	gene	101298	105113	1	+	.	ID=gene_00050;prediction_source=braker_S1_GTGAAA_L006:g5815.t1
CP010913.2	AUGUSTUS	mRNA	101298	105113	1	+	.	ID=gene_00050.t1;Parent=gene_00050
CP010913.2	AUGUSTUS	exon	101298	105113	.	+	.	ID=gene_00050.t1.e1;Parent=gene_00050.t1
CP010913.2	AUGUSTUS	CDS	101298	105113	1	+	0	ID=gene_00050.t1.c1;Parent=gene_00050.t1
CP010913.2	maker	gene	108682	109926	.	+	.	ID=gene_00051;prediction_source=maker_S1_GTGAAA_L006:genemark-CP010913.2-processed-gene-1.22-mRNA-1
CP010913.2	maker	mRNA	108682	109926	.	+	.	ID=gene_00051.t1;Parent=gene_00051
CP010913.2	maker	exon	108682	109926	.	+	.	ID=gene_00051.t1.e1;Parent=gene_00051.t1
CP010913.2	maker	CDS	108682	109926	.	+	0	ID=gene_00051.t1.c1;Parent=gene_00051.t1
CP010913.2	AUGUSTUS	gene	109966	110499	0.55	+	.	ID=gene_00052;prediction_source=braker_S1_GTGAAA_L006:g5817.t1
CP010913.2	AUGUSTUS	mRNA	109966	110499	0.55	+	.	ID=gene_00052.t1;Parent=gene_00052
CP010913.2	AUGUSTUS	exon	109966	110499	.	+	.	ID=gene_00052.t1.e1;Parent=gene_00052.t1
CP010913.2	AUGUSTUS	CDS	109966	110499	0.55	+	0	ID=gene_00052.t1.c1;Parent=gene_00052.t1
CP010913.2	AUGUSTUS	gene	110679	111477	1	+	.	ID=gene_00053;prediction_source=braker_S1_GTGAAA_L006:g5818.t1
CP010913.2	AUGUSTUS	mRNA	110679	111477	1	+	.	ID=gene_00053.t1;Parent=gene_00053
CP010913.2	AUGUSTUS	exon	110679	111212	.	+	.	ID=gene_00053.t1.e1;Parent=gene_00053.t1
CP010913.2	AUGUSTUS	exon	111313	111477	.	+	.	ID=gene_00053.t1.e2;Parent=gene_00053.t1
CP010913.2	AUGUSTUS	CDS	110679	111212	1	+	0	ID=gene_00053.t1.c1;Parent=gene_00053.t1
CP010913.2	AUGUSTUS	CDS	111313	111477	1	+	0	ID=gene_00053.t1.c2;Parent=gene_00053.t1
CP010913.2	maker	gene	112092	112751	.	-	.	ID=gene_00054;prediction_source=maker_S1_GTGAAA_L006:augustus_masked-CP010913.2-processed-gene-1.99-mRNA-1
CP010913.2	maker	mRNA	112092	112751	.	-	.	ID=gene_00054.t1;Parent=gene_00054
CP010913.2	maker	exon	112092	112751	.	-	.	ID=gene_00054.t1.e1;Parent=gene_00054.t1
CP010913.2	maker	CDS	112092	112751	.	-	0	ID=gene_00054.t1.c1;Parent=gene_00054.t1
CP010913.2	AUGUSTUS	gene	113791	115608	0.69	-	.	ID=gene_00055;prediction_source=augustus:CP010913.2.g990.t1
CP010913.2	AUGUSTUS	mRNA	113791	115608	0.69	-	.	ID=gene_00055.t1;Parent=gene_00055
CP010913.2	AUGUSTUS	exon	113791	115608	0.69	-	.	ID=gene_00055.t1.e1;Parent=gene_00055.t1
CP010913.2	AUGUSTUS	CDS	113791	115608	0.69	-	0	ID=gene_00055.t1.c1;Parent=gene_00055.t1
CP010913.2	maker	gene	116502	117440	.	-	.	ID=gene_00056;prediction_source=maker_S1_GTGAAA_L006:genemark-CP010913.2-processed-gene-1.33-mRNA-1
CP010913.2	maker	mRNA	116502	117440	.	-	.	ID=gene_00056.t1;Parent=gene_00056
CP010913.2	maker	exon	116502	117440	.	-	.	ID=gene_00056.t1.e1;Parent=gene_00056.t1
CP010913.2	maker	CDS	116502	117440	.	-	0	ID=gene_00056.t1.c1;Parent=gene_00056.t1
CP010913.2	maker	gene	119595	120455	.	-	.	ID=gene_00057;prediction_source=maker_S1_GTGAAA_L006:augustus_masked-CP010913.2-processed-gene-1.102-mRNA-1
CP010913.2	maker	mRNA	119595	120455	.	-	.	ID=gene_00057.t1;Parent=gene_00057
CP010913.2	maker	exon	120275	120455	.	-	.	ID=gene_00057.t1.e1;Parent=gene_00057.t1
CP010913.2	maker	exon	119595	119968	.	-	.	ID=gene_00057.t1.e2;Parent=gene_00057.t1
CP010913.2	maker	CDS	120275	120455	.	-	0	ID=gene_00057.t1.c1;Parent=gene_00057.t1
CP010913.2	maker	CDS	119595	119968	.	-	2	ID=gene_00057.t1.c2;Parent=gene_00057.t1
CP010913.2	maker	gene	121385	122548	.	-	.	ID=gene_00058;prediction_source=maker_S1_GTGAAA_L006:genemark-CP010913.2-processed-gene-1.34-mRNA-1
CP010913.2	maker	mRNA	121385	122548	.	-	.	ID=gene_00058.t1;Parent=gene_00058
CP010913.2	maker	exon	121385	121953	.	-	.	ID=gene_00058.t1.e1;Parent=gene_00058.t1
CP010913.2	maker	exon	122031	122548	.	-	.	ID=gene_00058.t1.e2;Parent=gene_00058.t1
CP010913.2	maker	CDS	122031	122442	.	-	0	ID=gene_00058.t1.c1;Parent=gene_00058.t1
CP010913.2	maker	CDS	121520	121953	.	-	2	ID=gene_00058.t1.c2;Parent=gene_00058.t1
CP010913.2	maker	gene	122769	124652	.	+	.	ID=gene_00059;prediction_source=maker_S1_GTGAAA_L006:snap_masked-CP010913.2-processed-gene-1.58-mRNA-1
CP010913.2	maker	mRNA	122769	124652	.	+	.	ID=gene_00059.t1;Parent=gene_00059
CP010913.2	maker	exon	122769	124652	.	+	.	ID=gene_00059.t1.e1;Parent=gene_00059.t1
CP010913.2	maker	CDS	122769	124652	.	+	0	ID=gene_00059.t1.c1;Parent=gene_00059.t1
CP010913.2	maker	gene	125154	127328	.	+	.	ID=gene_00060;prediction_source=maker_S1_GTGAAA_L006:snap_masked-CP010913.2-processed-gene-1.59-mRNA-1
CP010913.2	maker	mRNA	125154	127328	.	+	.	ID=gene_00060.t1;Parent=gene_00060
CP010913.2	maker	exon	125154	127328	.	+	.	ID=gene_00060.t1.e1;Parent=gene_00060.t1
CP010913.2	maker	CDS	125154	127328	.	+	0	ID=gene_00060.t1.c1;Parent=gene_00060.t1
CP010913.2	maker	gene	127630	130824	.	-	.	ID=gene_00061;prediction_source=maker_S1_GTGAAA_L006:augustus_masked-CP010913.2-processed-gene-1.104-mRNA-1
CP010913.2	maker	mRNA	127630	130824	.	-	.	ID=gene_00061.t1;Parent=gene_00061
CP010913.2	maker	exon	127630	130824	.	-	.	ID=gene_00061.t1.e1;Parent=gene_00061.t1
CP010913.2	maker	CDS	127630	130824	.	-	0	ID=gene_00061.t1.c1;Parent=gene_00061.t1
CP010913.2	maker	gene	133054	134382	.	-	.	ID=gene_00062;prediction_source=maker_S1_GTGAAA_L006:genemark-CP010913.2-processed-gene-1.36-mRNA-1
CP010913.2	maker	mRNA	133054	134382	.	-	.	ID=gene_00062.t1;Parent=gene_00062
CP010913.2	maker	exon	133054	134382	.	-	.	ID=gene_00062.t1.e1;Parent=gene_00062.t1
CP010913.2	maker	CDS	133054	134382	.	-	0	ID=gene_00062.t1.c1;Parent=gene_00062.t1
CP010913.2	maker	gene	134707	135895	.	+	.	ID=gene_00063;prediction_source=maker_S1_GTGAAA_L006:genemark-CP010913.2-processed-gene-1.26-mRNA-1
CP010913.2	maker	mRNA	134707	135895	.	+	.	ID=gene_00063.t1;Parent=gene_00063
CP010913.2	maker	exon	134707	135354	.	+	.	ID=gene_00063.t1.e1;Parent=gene_00063.t1
CP010913.2	maker	exon	135431	135895	.	+	.	ID=gene_00063.t1.e2;Parent=gene_00063.t1
CP010913.2	maker	CDS	134727	135354	.	+	0	ID=gene_00063.t1.c1;Parent=gene_00063.t1
CP010913.2	maker	CDS	135431	135843	.	+	2	ID=gene_00063.t1.c2;Parent=gene_00063.t1
CP010913.2	maker	gene	135970	137376	.	-	.	ID=gene_00064;prediction_source=maker_S1_GTGAAA_L006:augustus_masked-CP010913.2-processed-gene-1.106-mRNA-1
CP010913.2	maker	mRNA	135970	137376	.	-	.	ID=gene_00064.t1;Parent=gene_00064
CP010913.2	maker	exon	135970	137376	.	-	.	ID=gene_00064.t1.e1;Parent=gene_00064.t1
CP010913.2	maker	CDS	135970	137376	.	-	0	ID=gene_00064.t1.c1;Parent=gene_00064.t1
CP010913.2	maker	gene	138129	138992	.	-	.	ID=gene_00065;prediction_source=maker_S1_GTGAAA_L006:augustus_masked-CP010913.2-processed-gene-1.107-mRNA-1
CP010913.2	maker	mRNA	138129	138992	.	-	.	ID=gene_00065.t1;Parent=gene_00065
CP010913.2	maker	exon	138129	138992	.	-	.	ID=gene_00065.t1.e1;Parent=gene_00065.t1
CP010913.2	maker	CDS	138129	138992	.	-	0	ID=gene_00065.t1.c1;Parent=gene_00065.t1
CP010913.2	maker	gene	139278	140015	.	+	.	ID=gene_00066;prediction_source=maker_S1_GTGAAA_L006:augustus_masked-CP010913.2-processed-gene-1.96-mRNA-1
CP010913.2	maker	mRNA	139278	140015	.	+	.	ID=gene_00066.t1;Parent=gene_00066
CP010913.2	maker	exon	139278	140015	.	+	.	ID=gene_00066.t1.e1;Parent=gene_00066.t1
CP010913.2	maker	CDS	139278	140015	.	+	0	ID=gene_00066.t1.c1;Parent=gene_00066.t1
CP010913.2	maker	gene	140299	140824	.	-	.	ID=gene_00067;prediction_source=maker_S1_GTGAAA_L006:maker-CP010913.2-augustus-gene-1.14-mRNA-1
CP010913.2	maker	mRNA	140299	140824	.	-	.	ID=gene_00067.t1;Parent=gene_00067
CP010913.2	maker	exon	140299	140646	.	-	.	ID=gene_00067.t1.e1;Parent=gene_00067.t1
CP010913.2	maker	exon	140747	140824	.	-	.	ID=gene_00067.t1.e2;Parent=gene_00067.t1
CP010913.2	maker	CDS	140299	140646	.	-	0	ID=gene_00067.t1.c2;Parent=gene_00067.t1
CP010913.2	maker	CDS	140747	140824	.	-	0	ID=gene_00067.t1.c1;Parent=gene_00067.t1
CP010913.2	maker	gene	141730	142758	.	-	.	ID=gene_00068;prediction_source=maker_S1_GTGAAA_L006:genemark-CP010913.2-processed-gene-1.39-mRNA-1
CP010913.2	maker	mRNA	141730	142758	.	-	.	ID=gene_00068.t1;Parent=gene_00068
CP010913.2	maker	exon	141730	142758	.	-	.	ID=gene_00068.t1.e1;Parent=gene_00068.t1
CP010913.2	maker	CDS	141730	142758	.	-	0	ID=gene_00068.t1.c1;Parent=gene_00068.t1
CP010913.2	maker	gene	145184	145609	.	-	.	ID=gene_00069;prediction_source=maker_S1_GTGAAA_L006:genemark-CP010913.2-processed-gene-1.40-mRNA-1
CP010913.2	maker	mRNA	145184	145609	.	-	.	ID=gene_00069.t1;Parent=gene_00069
CP010913.2	maker	exon	145184	145609	.	-	.	ID=gene_00069.t1.e1;Parent=gene_00069.t1
CP010913.2	maker	CDS	145184	145609	.	-	0	ID=gene_00069.t1.c1;Parent=gene_00069.t1
CP010913.2	maker	gene	146744	148819	.	-	.	ID=gene_00070;prediction_source=maker_S1_GTGAAA_L006:genemark-CP010913.2-processed-gene-1.41-mRNA-1
CP010913.2	maker	mRNA	146744	148819	.	-	.	ID=gene_00070.t1;Parent=gene_00070
CP010913.2	maker	exon	146744	148819	.	-	.	ID=gene_00070.t1.e1;Parent=gene_00070.t1
CP010913.2	maker	CDS	146744	148819	.	-	0	ID=gene_00070.t1.c1;Parent=gene_00070.t1
CP010913.2	maker	gene	149857	151395	.	-	.	ID=gene_00071;prediction_source=maker_S1_GTGAAA_L006:augustus_masked-CP010913.2-processed-gene-1.111-mRNA-1
CP010913.2	maker	mRNA	149857	151395	.	-	.	ID=gene_00071.t1;Parent=gene_00071
CP010913.2	maker	exon	149857	151395	.	-	.	ID=gene_00071.t1.e1;Parent=gene_00071.t1
CP010913.2	maker	CDS	149857	151395	.	-	0	ID=gene_00071.t1.c1;Parent=gene_00071.t1
CP010913.2	maker	gene	152123	152932	.	-	.	ID=gene_00072;prediction_source=maker_S1_GTGAAA_L006:genemark-CP010913.2-processed-gene-1.43-mRNA-1
CP010913.2	maker	mRNA	152123	152932	.	-	.	ID=gene_00072.t1;Parent=gene_00072
CP010913.2	maker	exon	152123	152272	.	-	.	ID=gene_00072.t1.e1;Parent=gene_00072.t1
CP010913.2	maker	exon	152354	152591	.	-	.	ID=gene_00072.t1.e2;Parent=gene_00072.t1
CP010913.2	maker	exon	152683	152932	.	-	.	ID=gene_00072.t1.e3;Parent=gene_00072.t1
CP010913.2	maker	CDS	152683	152774	.	-	0	ID=gene_00072.t1.c1;Parent=gene_00072.t1
CP010913.2	maker	CDS	152354	152591	.	-	1	ID=gene_00072.t1.c2;Parent=gene_00072.t1
CP010913.2	maker	CDS	152123	152272	.	-	0	ID=gene_00072.t1.c3;Parent=gene_00072.t1
CP010913.2	AUGUSTUS	gene	153265	154371	0.99	-	.	ID=gene_00073;prediction_source=braker_S1_GTGAAA_L006:g5836.t1
CP010913.2	AUGUSTUS	mRNA	153265	154371	0.99	-	.	ID=gene_00073.t1;Parent=gene_00073
CP010913.2	AUGUSTUS	exon	153265	154371	.	-	.	ID=gene_00073.t1.e1;Parent=gene_00073.t1
CP010913.2	AUGUSTUS	CDS	153265	154371	0.99	-	0	ID=gene_00073.t1.c1;Parent=gene_00073.t1
CP010913.2	AUGUSTUS	gene	154707	156275	0.99	-	.	ID=gene_00074;prediction_source=braker_S1_GTGAAA_L006:g5837.t1
CP010913.2	AUGUSTUS	mRNA	154707	156275	0.99	-	.	ID=gene_00074.t1;Parent=gene_00074
CP010913.2	AUGUSTUS	exon	154707	156275	.	-	.	ID=gene_00074.t1.e1;Parent=gene_00074.t1
CP010913.2	AUGUSTUS	CDS	154707	156275	0.99	-	0	ID=gene_00074.t1.c1;Parent=gene_00074.t1
CP010913.2	AUGUSTUS	gene	158772	159197	0.77	+	.	ID=gene_00075;prediction_source=braker_S1_GTGAAA_L006:g5838.t1
CP010913.2	AUGUSTUS	mRNA	158772	159197	0.77	+	.	ID=gene_00075.t1;Parent=gene_00075
CP010913.2	AUGUSTUS	exon	158772	159197	.	+	.	ID=gene_00075.t1.e1;Parent=gene_00075.t1
CP010913.2	AUGUSTUS	CDS	158772	159197	0.77	+	0	ID=gene_00075.t1.c1;Parent=gene_00075.t1
CP010913.2	AUGUSTUS	gene	160861	161585	0.99	+	.	ID=gene_00076;prediction_source=braker_S1_GTGAAA_L006:g5839.t1
CP010913.2	AUGUSTUS	mRNA	160861	161585	0.99	+	.	ID=gene_00076.t1;Parent=gene_00076
CP010913.2	AUGUSTUS	exon	160861	161041	.	+	.	ID=gene_00076.t1.e1;Parent=gene_00076.t1
CP010913.2	AUGUSTUS	exon	161125	161585	.	+	.	ID=gene_00076.t1.e2;Parent=gene_00076.t1
CP010913.2	AUGUSTUS	CDS	160861	161041	0.99	+	0	ID=gene_00076.t1.c1;Parent=gene_00076.t1
CP010913.2	AUGUSTUS	CDS	161125	161585	1	+	2	ID=gene_00076.t1.c2;Parent=gene_00076.t1
CP010913.2	maker	gene	161854	164160	.	-	.	ID=gene_00077;prediction_source=maker_S1_GTGAAA_L006:genemark-CP010913.2-processed-gene-1.46-mRNA-1
CP010913.2	maker	mRNA	161854	164160	.	-	.	ID=gene_00077.t1;Parent=gene_00077
CP010913.2	maker	exon	161854	164160	.	-	.	ID=gene_00077.t1.e1;Parent=gene_00077.t1
CP010913.2	maker	CDS	161854	164160	.	-	0	ID=gene_00077.t1.c1;Parent=gene_00077.t1
CP010913.2	maker	gene	166719	168717	.	-	.	ID=gene_00078;prediction_source=maker_S1_GTGAAA_L006:genemark-CP010913.2-processed-gene-1.47-mRNA-1
CP010913.2	maker	mRNA	166719	168717	.	-	.	ID=gene_00078.t1;Parent=gene_00078
CP010913.2	maker	exon	166719	166975	.	-	.	ID=gene_00078.t1.e1;Parent=gene_00078.t1
CP010913.2	maker	exon	167100	167318	.	-	.	ID=gene_00078.t1.e2;Parent=gene_00078.t1
CP010913.2	maker	exon	167392	168717	.	-	.	ID=gene_00078.t1.e3;Parent=gene_00078.t1
CP010913.2	maker	CDS	167392	168717	.	-	0	ID=gene_00078.t1.c1;Parent=gene_00078.t1
CP010913.2	maker	CDS	167100	167318	.	-	0	ID=gene_00078.t1.c2;Parent=gene_00078.t1
CP010913.2	maker	CDS	166934	166975	.	-	0	ID=gene_00078.t1.c3;Parent=gene_00078.t1
CP010913.2	maker	gene	169856	171001	.	-	.	ID=gene_00079;prediction_source=maker_S1_GTGAAA_L006:augustus_masked-CP010913.2-processed-gene-1.116-mRNA-1
CP010913.2	maker	mRNA	169856	171001	.	-	.	ID=gene_00079.t1;Parent=gene_00079
CP010913.2	maker	exon	169856	171001	.	-	.	ID=gene_00079.t1.e1;Parent=gene_00079.t1
CP010913.2	maker	CDS	169856	171001	.	-	0	ID=gene_00079.t1.c1;Parent=gene_00079.t1
CP010913.2	maker	gene	173305	175128	.	+	.	ID=gene_00080;prediction_source=maker_S1_GTGAAA_L006:genemark-CP010913.2-processed-gene-1.30-mRNA-1
CP010913.2	maker	mRNA	173305	175128	.	+	.	ID=gene_00080.t1;Parent=gene_00080
CP010913.2	maker	exon	173305	175128	.	+	.	ID=gene_00080.t1.e1;Parent=gene_00080.t1
CP010913.2	maker	CDS	173305	175128	.	+	0	ID=gene_00080.t1.c1;Parent=gene_00080.t1
CP010913.2	maker	gene	175666	177147	.	-	.	ID=gene_00081;prediction_source=maker_S1_GTGAAA_L006:augustus_masked-CP010913.2-processed-gene-1.117-mRNA-1
CP010913.2	maker	mRNA	175666	177147	.	-	.	ID=gene_00081.t1;Parent=gene_00081
CP010913.2	maker	exon	175666	177147	.	-	.	ID=gene_00081.t1.e1;Parent=gene_00081.t1
CP010913.2	maker	CDS	175666	177147	.	-	0	ID=gene_00081.t1.c1;Parent=gene_00081.t1
CP010913.2	maker	gene	181346	182530	.	-	.	ID=gene_00082;prediction_source=maker_S1_GTGAAA_L006:augustus_masked-CP010913.2-processed-gene-1.118-mRNA-1
CP010913.2	maker	mRNA	181346	182530	.	-	.	ID=gene_00082.t1;Parent=gene_00082
CP010913.2	maker	exon	181346	182530	.	-	.	ID=gene_00082.t1.e1;Parent=gene_00082.t1
CP010913.2	maker	CDS	181346	182530	.	-	0	ID=gene_00082.t1.c1;Parent=gene_00082.t1
CP010913.2	AUGUSTUS	gene	187070	187732	0.85	-	.	ID=gene_00083;prediction_source=augustus:CP010913.2.g1025.t1
CP010913.2	AUGUSTUS	mRNA	187070	187732	0.85	-	.	ID=gene_00083.t1;Parent=gene_00083
CP010913.2	AUGUSTUS	exon	187070	187177	0.98	-	.	ID=gene_00083.t1.e1;Parent=gene_00083.t1
CP010913.2	AUGUSTUS	exon	187255	187269	0.97	-	.	ID=gene_00083.t1.e2;Parent=gene_00083.t1
CP010913.2	AUGUSTUS	exon	187369	187425	0.9	-	.	ID=gene_00083.t1.e3;Parent=gene_00083.t1
CP010913.2	AUGUSTUS	exon	187517	187732	0.97	-	.	ID=gene_00083.t1.e4;Parent=gene_00083.t1
CP010913.2	AUGUSTUS	CDS	187070	187177	0.98	-	0	ID=gene_00083.t1.c1;Parent=gene_00083.t1
CP010913.2	AUGUSTUS	CDS	187255	187269	0.97	-	0	ID=gene_00083.t1.c2;Parent=gene_00083.t1
CP010913.2	AUGUSTUS	CDS	187369	187425	0.9	-	0	ID=gene_00083.t1.c3;Parent=gene_00083.t1
CP010913.2	AUGUSTUS	CDS	187517	187732	0.97	-	0	ID=gene_00083.t1.c4;Parent=gene_00083.t1
CP010913.2	maker	gene	188354	190418	.	+	.	ID=gene_00084;prediction_source=maker_S1_GTGAAA_L006:genemark-CP010913.2-processed-gene-2.45-mRNA-1
CP010913.2	maker	mRNA	188354	190418	.	+	.	ID=gene_00084.t1;Parent=gene_00084
CP010913.2	maker	exon	188354	190418	.	+	.	ID=gene_00084.t1.e1;Parent=gene_00084.t1
CP010913.2	maker	CDS	188394	190418	.	+	0	ID=gene_00084.t1.c1;Parent=gene_00084.t1
CP010913.2	AUGUSTUS	gene	190453	197121	1	-	.	ID=gene_00085;prediction_source=braker_S1_GTGAAA_L006:g5848.t2
CP010913.2	AUGUSTUS	mRNA	190453	197121	1	-	.	ID=gene_00085.t1;Parent=gene_00085
CP010913.2	AUGUSTUS	exon	190453	197121	.	-	.	ID=gene_00085.t1.e1;Parent=gene_00085.t1
CP010913.2	AUGUSTUS	CDS	190453	197121	1	-	0	ID=gene_00085.t1.c1;Parent=gene_00085.t1
CP010913.2	AUGUSTUS	gene	197783	200059	0.47	-	.	ID=gene_00086;prediction_source=braker_S1_GTGAAA_L006:g5849.t1
CP010913.2	AUGUSTUS	mRNA	197783	200059	0.47	-	.	ID=gene_00086.t1;Parent=gene_00086
CP010913.2	AUGUSTUS	exon	197783	200059	.	-	.	ID=gene_00086.t1.e1;Parent=gene_00086.t1
CP010913.2	AUGUSTUS	CDS	197783	200059	0.47	-	0	ID=gene_00086.t1.c1;Parent=gene_00086.t1
CP010913.2	AUGUSTUS	gene	201555	205974	0.06	+	.	ID=gene_00087;prediction_source=braker_S1_GTGAAA_L006:g5850.t1
CP010913.2	AUGUSTUS	mRNA	201555	205974	0.06	+	.	ID=gene_00087.t1;Parent=gene_00087
CP010913.2	AUGUSTUS	exon	201555	205018	.	+	.	ID=gene_00087.t1.e1;Parent=gene_00087.t1
CP010913.2	AUGUSTUS	exon	205318	205490	.	+	.	ID=gene_00087.t1.e2;Parent=gene_00087.t1
CP010913.2	AUGUSTUS	exon	205566	205775	.	+	.	ID=gene_00087.t1.e3;Parent=gene_00087.t1
CP010913.2	AUGUSTUS	exon	205910	205974	.	+	.	ID=gene_00087.t1.e4;Parent=gene_00087.t1
CP010913.2	AUGUSTUS	CDS	201555	205018	0.23	+	0	ID=gene_00087.t1.c1;Parent=gene_00087.t1
CP010913.2	AUGUSTUS	CDS	205318	205490	0.64	+	1	ID=gene_00087.t1.c2;Parent=gene_00087.t1
CP010913.2	AUGUSTUS	CDS	205566	205775	0.81	+	2	ID=gene_00087.t1.c3;Parent=gene_00087.t1
CP010913.2	AUGUSTUS	CDS	205910	205974	0.45	+	2	ID=gene_00087.t1.c4;Parent=gene_00087.t1
CP010913.2	AUGUSTUS	gene	206275	206745	0.78	+	.	ID=gene_00088;prediction_source=braker_S1_GTGAAA_L006:g5851.t1
CP010913.2	AUGUSTUS	mRNA	206275	206745	0.78	+	.	ID=gene_00088.t1;Parent=gene_00088
CP010913.2	AUGUSTUS	exon	206275	206745	.	+	.	ID=gene_00088.t1.e1;Parent=gene_00088.t1
CP010913.2	AUGUSTUS	CDS	206275	206745	0.78	+	0	ID=gene_00088.t1.c1;Parent=gene_00088.t1
CP010913.2	AUGUSTUS	gene	207173	207860	0.51	+	.	ID=gene_00089;prediction_source=braker_S1_GTGAAA_L006:g5852.t1
CP010913.2	AUGUSTUS	mRNA	207173	207860	0.51	+	.	ID=gene_00089.t1;Parent=gene_00089
CP010913.2	AUGUSTUS	exon	207173	207316	.	+	.	ID=gene_00089.t1.e1;Parent=gene_00089.t1
CP010913.2	AUGUSTUS	exon	207479	207539	.	+	.	ID=gene_00089.t1.e2;Parent=gene_00089.t1
CP010913.2	AUGUSTUS	exon	207622	207860	.	+	.	ID=gene_00089.t1.e3;Parent=gene_00089.t1
CP010913.2	AUGUSTUS	CDS	207173	207316	0.51	+	0	ID=gene_00089.t1.c1;Parent=gene_00089.t1
CP010913.2	AUGUSTUS	CDS	207479	207539	1	+	0	ID=gene_00089.t1.c2;Parent=gene_00089.t1
CP010913.2	AUGUSTUS	CDS	207622	207860	1	+	2	ID=gene_00089.t1.c3;Parent=gene_00089.t1
CP010913.2	maker	gene	208081	210333	.	-	.	ID=gene_00090;prediction_source=maker_S1_GTGAAA_L006:genemark-CP010913.2-processed-gene-2.72-mRNA-1
CP010913.2	maker	mRNA	208081	210333	.	-	.	ID=gene_00090.t1;Parent=gene_00090
CP010913.2	maker	exon	208081	210333	.	-	.	ID=gene_00090.t1.e1;Parent=gene_00090.t1
CP010913.2	maker	CDS	208081	210333	.	-	0	ID=gene_00090.t1.c1;Parent=gene_00090.t1
CP010913.2	maker	gene	210977	212131	.	+	.	ID=gene_00091;prediction_source=maker_S1_GTGAAA_L006:genemark-CP010913.2-processed-gene-2.49-mRNA-1
CP010913.2	maker	mRNA	210977	212131	.	+	.	ID=gene_00091.t1;Parent=gene_00091
CP010913.2	maker	exon	210977	212131	.	+	.	ID=gene_00091.t1.e1;Parent=gene_00091.t1
CP010913.2	maker	CDS	210977	212131	.	+	0	ID=gene_00091.t1.c1;Parent=gene_00091.t1
CP010913.2	maker	gene	213077	214576	.	+	.	ID=gene_00092;prediction_source=maker_S1_GTGAAA_L006:genemark-CP010913.2-processed-gene-2.50-mRNA-1
CP010913.2	maker	mRNA	213077	214576	.	+	.	ID=gene_00092.t1;Parent=gene_00092
CP010913.2	maker	exon	213077	214576	.	+	.	ID=gene_00092.t1.e1;Parent=gene_00092.t1
CP010913.2	maker	CDS	213077	214576	.	+	0	ID=gene_00092.t1.c1;Parent=gene_00092.t1
CP010913.2	maker	gene	214996	216579	.	+	.	ID=gene_00093;prediction_source=maker_S1_GTGAAA_L006:genemark-CP010913.2-processed-gene-2.51-mRNA-1
CP010913.2	maker	mRNA	214996	216579	.	+	.	ID=gene_00093.t1;Parent=gene_00093
CP010913.2	maker	exon	214996	216579	.	+	.	ID=gene_00093.t1.e1;Parent=gene_00093.t1
CP010913.2	maker	CDS	214996	216579	.	+	0	ID=gene_00093.t1.c1;Parent=gene_00093.t1
CP010913.2	maker	gene	216605	217207	.	-	.	ID=gene_00094;prediction_source=maker_S1_GTGAAA_L006:genemark-CP010913.2-processed-gene-2.73-mRNA-1
CP010913.2	maker	mRNA	216605	217207	.	-	.	ID=gene_00094.t1;Parent=gene_00094
CP010913.2	maker	exon	216605	217207	.	-	.	ID=gene_00094.t1.e1;Parent=gene_00094.t1
CP010913.2	maker	CDS	216605	217207	.	-	0	ID=gene_00094.t1.c1;Parent=gene_00094.t1
CP010913.2	maker	gene	217578	218273	.	+	.	ID=gene_00095;prediction_source=maker_S1_GTGAAA_L006:genemark-CP010913.2-processed-gene-2.52-mRNA-1
CP010913.2	maker	mRNA	217578	218273	.	+	.	ID=gene_00095.t1;Parent=gene_00095
CP010913.2	maker	exon	217578	218273	.	+	.	ID=gene_00095.t1.e1;Parent=gene_00095.t1
CP010913.2	maker	CDS	217578	218273	.	+	0	ID=gene_00095.t1.c1;Parent=gene_00095.t1
CP010913.2	maker	gene	218419	219780	.	-	.	ID=gene_00096;prediction_source=maker_S1_GTGAAA_L006:genemark-CP010913.2-processed-gene-2.74-mRNA-1
CP010913.2	maker	mRNA	218419	219780	.	-	.	ID=gene_00096.t1;Parent=gene_00096
CP010913.2	maker	exon	218419	219780	.	-	.	ID=gene_00096.t1.e1;Parent=gene_00096.t1
CP010913.2	maker	CDS	218419	219780	.	-	0	ID=gene_00096.t1.c1;Parent=gene_00096.t1
CP010913.2	maker	gene	219927	221557	.	-	.	ID=gene_00097;prediction_source=maker_S1_GTGAAA_L006:maker-CP010913.2-augustus-gene-2.94-mRNA-1
CP010913.2	maker	mRNA	219927	221557	.	-	.	ID=gene_00097.t1;Parent=gene_00097
CP010913.2	maker	exon	219927	220157	.	-	.	ID=gene_00097.t1.e1;Parent=gene_00097.t1
CP010913.2	maker	exon	220247	220310	.	-	.	ID=gene_00097.t1.e2;Parent=gene_00097.t1
CP010913.2	maker	exon	220399	220580	.	-	.	ID=gene_00097.t1.e3;Parent=gene_00097.t1
CP010913.2	maker	exon	220667	221557	.	-	.	ID=gene_00097.t1.e4;Parent=gene_00097.t1
CP010913.2	maker	CDS	220667	221527	.	-	0	ID=gene_00097.t1.c1;Parent=gene_00097.t1
CP010913.2	maker	CDS	220399	220580	.	-	0	ID=gene_00097.t1.c2;Parent=gene_00097.t1
CP010913.2	maker	CDS	220247	220310	.	-	1	ID=gene_00097.t1.c3;Parent=gene_00097.t1
CP010913.2	maker	CDS	219927	220157	.	-	0	ID=gene_00097.t1.c4;Parent=gene_00097.t1
CP010913.2	maker	gene	222767	224584	.	+	.	ID=gene_00098;prediction_source=maker_S1_GTGAAA_L006:augustus_masked-CP010913.2-processed-gene-2.9-mRNA-1
CP010913.2	maker	mRNA	222767	224584	.	+	.	ID=gene_00098.t1;Parent=gene_00098
CP010913.2	maker	exon	222767	224584	.	+	.	ID=gene_00098.t1.e1;Parent=gene_00098.t1
CP010913.2	maker	CDS	222767	224584	.	+	0	ID=gene_00098.t1.c1;Parent=gene_00098.t1
CP010913.2	maker	gene	224768	225238	.	-	.	ID=gene_00099;prediction_source=maker_S1_GTGAAA_L006:augustus_masked-CP010913.2-processed-gene-2.31-mRNA-1
CP010913.2	maker	mRNA	224768	225238	.	-	.	ID=gene_00099.t1;Parent=gene_00099
CP010913.2	maker	exon	225163	225238	.	-	.	ID=gene_00099.t1.e1;Parent=gene_00099.t1
CP010913.2	maker	exon	224768	225045	.	-	.	ID=gene_00099.t1.e2;Parent=gene_00099.t1
CP010913.2	maker	CDS	225163	225238	.	-	0	ID=gene_00099.t1.c1;Parent=gene_00099.t1
CP010913.2	maker	CDS	224768	225045	.	-	2	ID=gene_00099.t1.c2;Parent=gene_00099.t1
CP010913.2	maker	gene	226502	228067	.	+	.	ID=gene_00100;prediction_source=maker_S1_GTGAAA_L006:genemark-CP010913.2-processed-gene-2.54-mRNA-1
CP010913.2	maker	mRNA	226502	228067	.	+	.	ID=gene_00100.t1;Parent=gene_00100
CP010913.2	maker	exon	226502	228067	.	+	.	ID=gene_00100.t1.e1;Parent=gene_00100.t1
CP010913.2	maker	CDS	226502	228067	.	+	0	ID=gene_00100.t1.c1;Parent=gene_00100.t1
CP010913.2	maker	gene	228167	230341	.	-	.	ID=gene_00101;prediction_source=maker_S1_GTGAAA_L006:snap_masked-CP010913.2-processed-gene-2.135-mRNA-1
CP010913.2	maker	mRNA	228167	230341	.	-	.	ID=gene_00101.t1;Parent=gene_00101
CP010913.2	maker	exon	228167	230341	.	-	.	ID=gene_00101.t1.e1;Parent=gene_00101.t1
CP010913.2	maker	CDS	228167	230341	.	-	0	ID=gene_00101.t1.c1;Parent=gene_00101.t1
CP010913.2	maker	gene	231750	232088	.	-	.	ID=gene_00102;prediction_source=maker_S1_GTGAAA_L006:snap_masked-CP010913.2-processed-gene-2.136-mRNA-1
CP010913.2	maker	mRNA	231750	232088	.	-	.	ID=gene_00102.t1;Parent=gene_00102
CP010913.2	maker	exon	231750	232088	.	-	.	ID=gene_00102.t1.e1;Parent=gene_00102.t1
CP010913.2	maker	CDS	231750	232088	.	-	0	ID=gene_00102.t1.c1;Parent=gene_00102.t1
CP010913.2	maker	gene	232127	232720	.	-	.	ID=gene_00103;prediction_source=maker_S1_GTGAAA_L006:snap_masked-CP010913.2-processed-gene-2.137-mRNA-1
CP010913.2	maker	mRNA	232127	232720	.	-	.	ID=gene_00103.t1;Parent=gene_00103
CP010913.2	maker	exon	232127	232720	.	-	.	ID=gene_00103.t1.e1;Parent=gene_00103.t1
CP010913.2	maker	CDS	232127	232720	.	-	0	ID=gene_00103.t1.c1;Parent=gene_00103.t1
CP010913.2	maker	gene	233361	235319	.	-	.	ID=gene_00104;prediction_source=maker_S1_GTGAAA_L006:genemark-CP010913.2-processed-gene-2.79-mRNA-1
CP010913.2	maker	mRNA	233361	235319	.	-	.	ID=gene_00104.t1;Parent=gene_00104
CP010913.2	maker	exon	233361	235319	.	-	.	ID=gene_00104.t1.e1;Parent=gene_00104.t1
CP010913.2	maker	CDS	233361	235319	.	-	0	ID=gene_00104.t1.c1;Parent=gene_00104.t1
CP010913.2	maker	gene	236004	236795	.	-	.	ID=gene_00105;prediction_source=maker_S1_GTGAAA_L006:genemark-CP010913.2-processed-gene-2.80-mRNA-1
CP010913.2	maker	mRNA	236004	236795	.	-	.	ID=gene_00105.t1;Parent=gene_00105
CP010913.2	maker	exon	236004	236795	.	-	.	ID=gene_00105.t1.e1;Parent=gene_00105.t1
CP010913.2	maker	CDS	236004	236795	.	-	0	ID=gene_00105.t1.c1;Parent=gene_00105.t1
CP010913.2	maker	gene	238820	240106	.	+	.	ID=gene_00106;prediction_source=maker_S1_GTGAAA_L006:snap_masked-CP010913.2-processed-gene-2.110-mRNA-1
CP010913.2	maker	mRNA	238820	240106	.	+	.	ID=gene_00106.t1;Parent=gene_00106
CP010913.2	maker	exon	238820	240106	.	+	.	ID=gene_00106.t1.e1;Parent=gene_00106.t1
CP010913.2	maker	CDS	238820	240106	.	+	0	ID=gene_00106.t1.c1;Parent=gene_00106.t1
CP010913.2	maker	gene	241322	242370	.	+	.	ID=gene_00107;prediction_source=maker_S1_GTGAAA_L006:genemark-CP010913.2-processed-gene-2.56-mRNA-1
CP010913.2	maker	mRNA	241322	242370	.	+	.	ID=gene_00107.t1;Parent=gene_00107
CP010913.2	maker	exon	241322	241436	.	+	.	ID=gene_00107.t1.e1;Parent=gene_00107.t1
CP010913.2	maker	exon	241532	242370	.	+	.	ID=gene_00107.t1.e2;Parent=gene_00107.t1
CP010913.2	maker	CDS	241322	241436	.	+	0	ID=gene_00107.t1.c1;Parent=gene_00107.t1
CP010913.2	maker	CDS	241532	242370	.	+	2	ID=gene_00107.t1.c2;Parent=gene_00107.t1
CP010913.2	maker	gene	242730	245729	.	+	.	ID=gene_00108;prediction_source=maker_S1_GTGAAA_L006:snap_masked-CP010913.2-processed-gene-2.112-mRNA-1
CP010913.2	maker	mRNA	242730	245729	.	+	.	ID=gene_00108.t1;Parent=gene_00108
CP010913.2	maker	exon	242730	245729	.	+	.	ID=gene_00108.t1.e1;Parent=gene_00108.t1
CP010913.2	maker	CDS	242730	245729	.	+	0	ID=gene_00108.t1.c1;Parent=gene_00108.t1
CP010913.2	maker	gene	245796	247115	.	-	.	ID=gene_00109;prediction_source=maker_S1_GTGAAA_L006:genemark-CP010913.2-processed-gene-2.81-mRNA-1
CP010913.2	maker	mRNA	245796	247115	.	-	.	ID=gene_00109.t1;Parent=gene_00109
CP010913.2	maker	exon	245796	247115	.	-	.	ID=gene_00109.t1.e1;Parent=gene_00109.t1
CP010913.2	maker	CDS	245796	247115	.	-	0	ID=gene_00109.t1.c1;Parent=gene_00109.t1
CP010913.2	maker	gene	247393	248385	.	+	.	ID=gene_00110;prediction_source=maker_S1_GTGAAA_L006:augustus_masked-CP010913.2-processed-gene-2.14-mRNA-1
CP010913.2	maker	mRNA	247393	248385	.	+	.	ID=gene_00110.t1;Parent=gene_00110
CP010913.2	maker	exon	247393	248385	.	+	.	ID=gene_00110.t1.e1;Parent=gene_00110.t1
CP010913.2	maker	CDS	247393	248385	.	+	0	ID=gene_00110.t1.c1;Parent=gene_00110.t1
CP010913.2	maker	gene	248548	249501	.	-	.	ID=gene_00111;prediction_source=maker_S1_GTGAAA_L006:snap_masked-CP010913.2-processed-gene-2.141-mRNA-1
CP010913.2	maker	mRNA	248548	249501	.	-	.	ID=gene_00111.t1;Parent=gene_00111
CP010913.2	maker	exon	248548	249501	.	-	.	ID=gene_00111.t1.e1;Parent=gene_00111.t1
CP010913.2	maker	CDS	248548	249501	.	-	0	ID=gene_00111.t1.c1;Parent=gene_00111.t1
CP010913.2	maker	gene	250349	252907	.	+	.	ID=gene_00112;prediction_source=maker_S1_GTGAAA_L006:genemark-CP010913.2-processed-gene-2.59-mRNA-1
CP010913.2	maker	mRNA	250349	252907	.	+	.	ID=gene_00112.t1;Parent=gene_00112
CP010913.2	maker	exon	250349	252907	.	+	.	ID=gene_00112.t1.e1;Parent=gene_00112.t1
CP010913.2	maker	CDS	250349	252907	.	+	0	ID=gene_00112.t1.c1;Parent=gene_00112.t1
CP010913.2	maker	gene	253013	253939	.	-	.	ID=gene_00113;prediction_source=maker_S1_GTGAAA_L006:snap_masked-CP010913.2-processed-gene-2.142-mRNA-1
CP010913.2	maker	mRNA	253013	253939	.	-	.	ID=gene_00113.t1;Parent=gene_00113
CP010913.2	maker	exon	253013	253939	.	-	.	ID=gene_00113.t1.e1;Parent=gene_00113.t1
CP010913.2	maker	CDS	253013	253939	.	-	0	ID=gene_00113.t1.c1;Parent=gene_00113.t1
CP010913.2	maker	gene	254788	255132	.	-	.	ID=gene_00114;prediction_source=maker_S1_GTGAAA_L006:snap_masked-CP010913.2-processed-gene-2.143-mRNA-1
CP010913.2	maker	mRNA	254788	255132	.	-	.	ID=gene_00114.t1;Parent=gene_00114
CP010913.2	maker	exon	254788	255132	.	-	.	ID=gene_00114.t1.e1;Parent=gene_00114.t1
CP010913.2	maker	CDS	254788	255132	.	-	0	ID=gene_00114.t1.c1;Parent=gene_00114.t1
CP010913.2	AUGUSTUS	gene	255682	258231	0.57	-	.	ID=gene_00115;prediction_source=braker_S1_GTGAAA_L006:g5876.t1
CP010913.2	AUGUSTUS	mRNA	255682	258231	0.57	-	.	ID=gene_00115.t1;Parent=gene_00115
CP010913.2	AUGUSTUS	exon	255682	258231	.	-	.	ID=gene_00115.t1.e1;Parent=gene_00115.t1
CP010913.2	AUGUSTUS	CDS	255682	258231	0.57	-	0	ID=gene_00115.t1.c1;Parent=gene_00115.t1
CP010913.2	maker	gene	258320	258964	.	-	.	ID=gene_00116;prediction_source=maker_S1_GTGAAA_L006:snap_masked-CP010913.2-processed-gene-2.145-mRNA-1
CP010913.2	maker	mRNA	258320	258964	.	-	.	ID=gene_00116.t1;Parent=gene_00116
CP010913.2	maker	exon	258320	258964	.	-	.	ID=gene_00116.t1.e1;Parent=gene_00116.t1
CP010913.2	maker	CDS	258320	258964	.	-	0	ID=gene_00116.t1.c1;Parent=gene_00116.t1
CP010913.2	maker	gene	259803	261146	.	+	.	ID=gene_00117;prediction_source=maker_S1_GTGAAA_L006:genemark-CP010913.2-processed-gene-2.60-mRNA-1
CP010913.2	maker	mRNA	259803	261146	.	+	.	ID=gene_00117.t1;Parent=gene_00117
CP010913.2	maker	exon	259803	261146	.	+	.	ID=gene_00117.t1.e1;Parent=gene_00117.t1
CP010913.2	maker	CDS	259803	261146	.	+	0	ID=gene_00117.t1.c1;Parent=gene_00117.t1
CP010913.2	maker	gene	261208	262344	.	-	.	ID=gene_00118;prediction_source=maker_S1_GTGAAA_L006:genemark-CP010913.2-processed-gene-2.86-mRNA-1
CP010913.2	maker	mRNA	261208	262344	.	-	.	ID=gene_00118.t1;Parent=gene_00118
CP010913.2	maker	exon	261208	262003	.	-	.	ID=gene_00118.t1.e1;Parent=gene_00118.t1
CP010913.2	maker	exon	262092	262344	.	-	.	ID=gene_00118.t1.e2;Parent=gene_00118.t1
CP010913.2	maker	CDS	262092	262249	.	-	0	ID=gene_00118.t1.c1;Parent=gene_00118.t1
CP010913.2	maker	CDS	261241	262003	.	-	1	ID=gene_00118.t1.c2;Parent=gene_00118.t1
CP010913.2	maker	gene	262908	263946	.	+	.	ID=gene_00119;prediction_source=maker_S1_GTGAAA_L006:genemark-CP010913.2-processed-gene-2.61-mRNA-1
CP010913.2	maker	mRNA	262908	263946	.	+	.	ID=gene_00119.t1;Parent=gene_00119
CP010913.2	maker	exon	262908	263148	.	+	.	ID=gene_00119.t1.e1;Parent=gene_00119.t1
CP010913.2	maker	exon	263244	263584	.	+	.	ID=gene_00119.t1.e2;Parent=gene_00119.t1
CP010913.2	maker	exon	263666	263946	.	+	.	ID=gene_00119.t1.e3;Parent=gene_00119.t1
CP010913.2	maker	CDS	263061	263148	.	+	0	ID=gene_00119.t1.c1;Parent=gene_00119.t1
CP010913.2	maker	CDS	263244	263584	.	+	2	ID=gene_00119.t1.c2;Parent=gene_00119.t1
CP010913.2	maker	CDS	263666	263881	.	+	0	ID=gene_00119.t1.c3;Parent=gene_00119.t1
CP010913.2	maker	gene	264317	266122	.	+	.	ID=gene_00120;prediction_source=maker_S1_GTGAAA_L006:genemark-CP010913.2-processed-gene-2.62-mRNA-1
CP010913.2	maker	mRNA	264317	266122	.	+	.	ID=gene_00120.t1;Parent=gene_00120
CP010913.2	maker	exon	264317	266122	.	+	.	ID=gene_00120.t1.e1;Parent=gene_00120.t1
CP010913.2	maker	CDS	264317	266122	.	+	0	ID=gene_00120.t1.c1;Parent=gene_00120.t1
CP010913.2	maker	gene	266324	267031	.	-	.	ID=gene_00121;prediction_source=maker_S1_GTGAAA_L006:snap_masked-CP010913.2-processed-gene-2.147-mRNA-1
CP010913.2	maker	mRNA	266324	267031	.	-	.	ID=gene_00121.t1;Parent=gene_00121
CP010913.2	maker	exon	266324	267031	.	-	.	ID=gene_00121.t1.e1;Parent=gene_00121.t1
CP010913.2	maker	CDS	266324	267031	.	-	0	ID=gene_00121.t1.c1;Parent=gene_00121.t1
CP010913.2	maker	gene	267527	268255	.	+	.	ID=gene_00122;prediction_source=maker_S1_GTGAAA_L006:genemark-CP010913.2-processed-gene-2.63-mRNA-1
CP010913.2	maker	mRNA	267527	268255	.	+	.	ID=gene_00122.t1;Parent=gene_00122
CP010913.2	maker	exon	267527	268255	.	+	.	ID=gene_00122.t1.e1;Parent=gene_00122.t1
CP010913.2	maker	CDS	267527	268255	.	+	0	ID=gene_00122.t1.c1;Parent=gene_00122.t1
CP010913.2	maker	gene	270071	271153	.	+	.	ID=gene_00123;prediction_source=maker_S1_GTGAAA_L006:genemark-CP010913.2-processed-gene-2.64-mRNA-1
CP010913.2	maker	mRNA	270071	271153	.	+	.	ID=gene_00123.t1;Parent=gene_00123
CP010913.2	maker	exon	270071	271153	.	+	.	ID=gene_00123.t1.e1;Parent=gene_00123.t1
CP010913.2	maker	CDS	270071	271153	.	+	0	ID=gene_00123.t1.c1;Parent=gene_00123.t1
CP010913.2	AUGUSTUS	gene	271629	273685	0.85	+	.	ID=gene_00124;prediction_source=braker_S1_GTGAAA_L006:g5885.t1
CP010913.2	AUGUSTUS	mRNA	271629	273685	0.85	+	.	ID=gene_00124.t1;Parent=gene_00124
CP010913.2	AUGUSTUS	exon	271629	272188	.	+	.	ID=gene_00124.t1.e1;Parent=gene_00124.t1
CP010913.2	AUGUSTUS	exon	272876	273016	.	+	.	ID=gene_00124.t1.e2;Parent=gene_00124.t1
CP010913.2	AUGUSTUS	exon	273100	273685	.	+	.	ID=gene_00124.t1.e3;Parent=gene_00124.t1
CP010913.2	AUGUSTUS	CDS	271629	272188	1	+	0	ID=gene_00124.t1.c1;Parent=gene_00124.t1
CP010913.2	AUGUSTUS	CDS	272876	273016	1	+	1	ID=gene_00124.t1.c2;Parent=gene_00124.t1
CP010913.2	AUGUSTUS	CDS	273100	273685	0.86	+	1	ID=gene_00124.t1.c3;Parent=gene_00124.t1
CP010913.2	maker	gene	274297	275016	.	+	.	ID=gene_00125;prediction_source=maker_S1_GTGAAA_L006:snap_masked-CP010913.2-processed-gene-2.122-mRNA-1
CP010913.2	maker	mRNA	274297	275016	.	+	.	ID=gene_00125.t1;Parent=gene_00125
CP010913.2	maker	exon	274297	275016	.	+	.	ID=gene_00125.t1.e1;Parent=gene_00125.t1
CP010913.2	maker	CDS	274297	275016	.	+	0	ID=gene_00125.t1.c1;Parent=gene_00125.t1
CP010913.2	maker	gene	275234	277114	.	-	.	ID=gene_00126;prediction_source=maker_S1_GTGAAA_L006:genemark-CP010913.2-processed-gene-2.88-mRNA-1
CP010913.2	maker	mRNA	275234	277114	.	-	.	ID=gene_00126.t1;Parent=gene_00126
CP010913.2	maker	exon	275234	277114	.	-	.	ID=gene_00126.t1.e1;Parent=gene_00126.t1
CP010913.2	maker	CDS	275234	277114	.	-	0	ID=gene_00126.t1.c1;Parent=gene_00126.t1
CP010913.2	maker	gene	277835	279394	.	+	.	ID=gene_00127;prediction_source=maker_S1_GTGAAA_L006:augustus_masked-CP010913.2-processed-gene-2.23-mRNA-1
CP010913.2	maker	mRNA	277835	279394	.	+	.	ID=gene_00127.t1;Parent=gene_00127
CP010913.2	maker	exon	277835	279394	.	+	.	ID=gene_00127.t1.e1;Parent=gene_00127.t1
CP010913.2	maker	CDS	277835	279394	.	+	0	ID=gene_00127.t1.c1;Parent=gene_00127.t1
CP010913.2	maker	gene	280229	282331	.	+	.	ID=gene_00128;prediction_source=maker_S1_GTGAAA_L006:genemark-CP010913.2-processed-gene-2.68-mRNA-1
CP010913.2	maker	mRNA	280229	282331	.	+	.	ID=gene_00128.t1;Parent=gene_00128
CP010913.2	maker	exon	280229	282331	.	+	.	ID=gene_00128.t1.e1;Parent=gene_00128.t1
CP010913.2	maker	CDS	280229	282331	.	+	0	ID=gene_00128.t1.c1;Parent=gene_00128.t1
CP010913.2	maker	gene	282615	283502	.	+	.	ID=gene_00129;prediction_source=maker_S1_GTGAAA_L006:snap_masked-CP010913.2-processed-gene-2.125-mRNA-1
CP010913.2	maker	mRNA	282615	283502	.	+	.	ID=gene_00129.t1;Parent=gene_00129
CP010913.2	maker	exon	282615	283502	.	+	.	ID=gene_00129.t1.e1;Parent=gene_00129.t1
CP010913.2	maker	CDS	282615	283502	.	+	0	ID=gene_00129.t1.c1;Parent=gene_00129.t1
CP010913.2	maker	gene	284331	286913	.	+	.	ID=gene_00130;prediction_source=maker_S1_GTGAAA_L006:genemark-CP010913.2-processed-gene-2.70-mRNA-1
CP010913.2	maker	mRNA	284331	286913	.	+	.	ID=gene_00130.t1;Parent=gene_00130
CP010913.2	maker	exon	284331	286913	.	+	.	ID=gene_00130.t1.e1;Parent=gene_00130.t1
CP010913.2	maker	CDS	284331	286913	.	+	0	ID=gene_00130.t1.c1;Parent=gene_00130.t1
CP010913.2	maker	gene	288561	289675	.	+	.	ID=gene_00131;prediction_source=maker_S1_GTGAAA_L006:genemark-CP010913.2-processed-gene-2.71-mRNA-1
CP010913.2	maker	mRNA	288561	289675	.	+	.	ID=gene_00131.t1;Parent=gene_00131
CP010913.2	maker	exon	288561	289032	.	+	.	ID=gene_00131.t1.e1;Parent=gene_00131.t1
CP010913.2	maker	exon	289239	289675	.	+	.	ID=gene_00131.t1.e2;Parent=gene_00131.t1
CP010913.2	maker	CDS	288561	289032	.	+	0	ID=gene_00131.t1.c1;Parent=gene_00131.t1
CP010913.2	maker	CDS	289239	289675	.	+	2	ID=gene_00131.t1.c2;Parent=gene_00131.t1
CP010913.2	maker	gene	291110	294682	.	-	.	ID=gene_00132;prediction_source=maker_S1_GTGAAA_L006:augustus_masked-CP010913.2-processed-gene-3.1-mRNA-1
CP010913.2	maker	mRNA	291110	294682	.	-	.	ID=gene_00132.t1;Parent=gene_00132
CP010913.2	maker	exon	291110	294682	.	-	.	ID=gene_00132.t1.e1;Parent=gene_00132.t1
CP010913.2	maker	CDS	291110	294682	.	-	0	ID=gene_00132.t1.c1;Parent=gene_00132.t1
CP010913.2	maker	gene	295629	297518	.	-	.	ID=gene_00133;prediction_source=maker_S1_GTGAAA_L006:augustus_masked-CP010913.2-processed-gene-3.2-mRNA-1
CP010913.2	maker	mRNA	295629	297518	.	-	.	ID=gene_00133.t1;Parent=gene_00133
CP010913.2	maker	exon	295629	297518	.	-	.	ID=gene_00133.t1.e1;Parent=gene_00133.t1
CP010913.2	maker	CDS	295629	297518	.	-	0	ID=gene_00133.t1.c1;Parent=gene_00133.t1
CP010913.2	maker	gene	299222	301164	.	+	.	ID=gene_00134;prediction_source=maker_S1_GTGAAA_L006:genemark-CP010913.2-processed-gene-3.40-mRNA-1
CP010913.2	maker	mRNA	299222	301164	.	+	.	ID=gene_00134.t1;Parent=gene_00134
CP010913.2	maker	exon	299222	299804	.	+	.	ID=gene_00134.t1.e1;Parent=gene_00134.t1
CP010913.2	maker	exon	299897	301164	.	+	.	ID=gene_00134.t1.e2;Parent=gene_00134.t1
CP010913.2	maker	CDS	299577	299804	.	+	0	ID=gene_00134.t1.c1;Parent=gene_00134.t1
CP010913.2	maker	CDS	299897	301093	.	+	0	ID=gene_00134.t1.c2;Parent=gene_00134.t1
CP010913.2	AUGUSTUS	gene	301363	302466	0.97	-	.	ID=gene_00135;prediction_source=braker_S1_GTGAAA_L006:g5895.t1
CP010913.2	AUGUSTUS	mRNA	301363	302466	0.97	-	.	ID=gene_00135.t1;Parent=gene_00135
CP010913.2	AUGUSTUS	exon	301363	301518	.	-	.	ID=gene_00135.t1.e1;Parent=gene_00135.t1
CP010913.2	AUGUSTUS	exon	301610	301681	.	-	.	ID=gene_00135.t1.e2;Parent=gene_00135.t1
CP010913.2	AUGUSTUS	exon	301776	301879	.	-	.	ID=gene_00135.t1.e3;Parent=gene_00135.t1
CP010913.2	AUGUSTUS	exon	301983	302466	.	-	.	ID=gene_00135.t1.e4;Parent=gene_00135.t1
CP010913.2	AUGUSTUS	CDS	301363	301518	1	-	0	ID=gene_00135.t1.c1;Parent=gene_00135.t1
CP010913.2	AUGUSTUS	CDS	301610	301681	1	-	0	ID=gene_00135.t1.c2;Parent=gene_00135.t1
CP010913.2	AUGUSTUS	CDS	301776	301879	1	-	2	ID=gene_00135.t1.c3;Parent=gene_00135.t1
CP010913.2	AUGUSTUS	CDS	301983	302466	0.97	-	0	ID=gene_00135.t1.c4;Parent=gene_00135.t1
CP010913.2	AUGUSTUS	gene	302878	304002	0.97	-	.	ID=gene_00136;prediction_source=braker_S1_GTGAAA_L006:g5896.t1
CP010913.2	AUGUSTUS	mRNA	302878	304002	0.97	-	.	ID=gene_00136.t1;Parent=gene_00136
CP010913.2	AUGUSTUS	exon	302878	304002	.	-	.	ID=gene_00136.t1.e1;Parent=gene_00136.t1
CP010913.2	AUGUSTUS	CDS	302878	304002	0.97	-	0	ID=gene_00136.t1.c1;Parent=gene_00136.t1
CP010913.2	maker	gene	305791	308106	.	+	.	ID=gene_00137;prediction_source=maker_S1_GTGAAA_L006:genemark-CP010913.2-processed-gene-3.43-mRNA-1
CP010913.2	maker	mRNA	305791	308106	.	+	.	ID=gene_00137.t1;Parent=gene_00137
CP010913.2	maker	exon	305791	306099	.	+	.	ID=gene_00137.t1.e1;Parent=gene_00137.t1
CP010913.2	maker	exon	306279	308106	.	+	.	ID=gene_00137.t1.e2;Parent=gene_00137.t1
CP010913.2	maker	CDS	306011	306099	.	+	0	ID=gene_00137.t1.c1;Parent=gene_00137.t1
CP010913.2	maker	CDS	306279	308040	.	+	1	ID=gene_00137.t1.c2;Parent=gene_00137.t1
CP010913.2	maker	gene	309396	311216	.	+	.	ID=gene_00138;prediction_source=maker_S1_GTGAAA_L006:augustus_masked-CP010913.2-processed-gene-3.4-mRNA-1
CP010913.2	maker	mRNA	309396	311216	.	+	.	ID=gene_00138.t1;Parent=gene_00138
CP010913.2	maker	exon	309396	311216	.	+	.	ID=gene_00138.t1.e1;Parent=gene_00138.t1
CP010913.2	maker	CDS	309396	311216	.	+	0	ID=gene_00138.t1.c1;Parent=gene_00138.t1
CP010913.2	maker	gene	311276	312081	.	-	.	ID=gene_00139;prediction_source=maker_S1_GTGAAA_L006:maker-CP010913.2-augustus-gene-3.144-mRNA-1
CP010913.2	maker	mRNA	311276	312081	.	-	.	ID=gene_00139.t1;Parent=gene_00139
CP010913.2	maker	exon	311276	311915	.	-	.	ID=gene_00139.t1.e1;Parent=gene_00139.t1
CP010913.2	maker	exon	311987	312081	.	-	.	ID=gene_00139.t1.e2;Parent=gene_00139.t1
CP010913.2	maker	CDS	311276	311915	.	-	1	ID=gene_00139.t1.c2;Parent=gene_00139.t1
CP010913.2	maker	CDS	311987	312081	.	-	0	ID=gene_00139.t1.c1;Parent=gene_00139.t1
CP010913.2	maker	gene	313222	315329	.	+	.	ID=gene_00140;prediction_source=maker_S1_GTGAAA_L006:genemark-CP010913.2-processed-gene-3.45-mRNA-1
CP010913.2	maker	mRNA	313222	315329	.	+	.	ID=gene_00140.t1;Parent=gene_00140
CP010913.2	maker	exon	313222	313303	.	+	.	ID=gene_00140.t1.e1;Parent=gene_00140.t1
CP010913.2	maker	exon	313392	313544	.	+	.	ID=gene_00140.t1.e2;Parent=gene_00140.t1
CP010913.2	maker	exon	313810	315329	.	+	.	ID=gene_00140.t1.e3;Parent=gene_00140.t1
CP010913.2	maker	CDS	313291	313303	.	+	0	ID=gene_00140.t1.c1;Parent=gene_00140.t1
CP010913.2	maker	CDS	313392	313544	.	+	2	ID=gene_00140.t1.c2;Parent=gene_00140.t1
CP010913.2	maker	CDS	313810	315263	.	+	2	ID=gene_00140.t1.c3;Parent=gene_00140.t1
CP010913.2	maker	gene	316829	320942	.	+	.	ID=gene_00141;prediction_source=maker_S1_GTGAAA_L006:maker-CP010913.2-augustus-gene-3.129-mRNA-1
CP010913.2	maker	mRNA	316829	320942	.	+	.	ID=gene_00141.t1;Parent=gene_00141
CP010913.2	maker	exon	316829	317695	.	+	.	ID=gene_00141.t1.e1;Parent=gene_00141.t1
CP010913.2	maker	exon	317775	317839	.	+	.	ID=gene_00141.t1.e2;Parent=gene_00141.t1
CP010913.2	maker	exon	317928	320942	.	+	.	ID=gene_00141.t1.e3;Parent=gene_00141.t1
CP010913.2	maker	CDS	317456	317695	.	+	0	ID=gene_00141.t1.c1;Parent=gene_00141.t1
CP010913.2	maker	CDS	317775	317839	.	+	0	ID=gene_00141.t1.c2;Parent=gene_00141.t1
CP010913.2	maker	CDS	317928	320820	.	+	1	ID=gene_00141.t1.c3;Parent=gene_00141.t1
CP010913.2	maker	gene	321192	322430	.	-	.	ID=gene_00142;prediction_source=maker_S1_GTGAAA_L006:genemark-CP010913.2-processed-gene-3.65-mRNA-1
CP010913.2	maker	mRNA	321192	322430	.	-	.	ID=gene_00142.t1;Parent=gene_00142
CP010913.2	maker	exon	321192	322430	.	-	.	ID=gene_00142.t1.e1;Parent=gene_00142.t1
CP010913.2	maker	CDS	321192	322430	.	-	0	ID=gene_00142.t1.c1;Parent=gene_00142.t1
CP010913.2	maker	gene	322901	323800	.	+	.	ID=gene_00143;prediction_source=maker_S1_GTGAAA_L006:snap_masked-CP010913.2-processed-gene-3.89-mRNA-1
CP010913.2	maker	mRNA	322901	323800	.	+	.	ID=gene_00143.t1;Parent=gene_00143
CP010913.2	maker	exon	322901	323800	.	+	.	ID=gene_00143.t1.e1;Parent=gene_00143.t1
CP010913.2	maker	CDS	322901	323800	.	+	0	ID=gene_00143.t1.c1;Parent=gene_00143.t1
CP010913.2	maker	gene	324493	325725	.	+	.	ID=gene_00144;prediction_source=maker_S1_GTGAAA_L006:genemark-CP010913.2-processed-gene-3.48-mRNA-1
CP010913.2	maker	mRNA	324493	325725	.	+	.	ID=gene_00144.t1;Parent=gene_00144
CP010913.2	maker	exon	324493	325725	.	+	.	ID=gene_00144.t1.e1;Parent=gene_00144.t1
CP010913.2	maker	CDS	324493	325725	.	+	0	ID=gene_00144.t1.c1;Parent=gene_00144.t1
CP010913.2	maker	gene	325867	327507	.	-	.	ID=gene_00145;prediction_source=maker_S1_GTGAAA_L006:genemark-CP010913.2-processed-gene-3.66-mRNA-1
CP010913.2	maker	mRNA	325867	327507	.	-	.	ID=gene_00145.t1;Parent=gene_00145
CP010913.2	maker	exon	325867	327507	.	-	.	ID=gene_00145.t1.e1;Parent=gene_00145.t1
CP010913.2	maker	CDS	325867	327507	.	-	0	ID=gene_00145.t1.c1;Parent=gene_00145.t1
CP010913.2	maker	gene	328462	330507	.	-	.	ID=gene_00146;prediction_source=maker_S1_GTGAAA_L006:genemark-CP010913.2-processed-gene-3.67-mRNA-1
CP010913.2	maker	mRNA	328462	330507	.	-	.	ID=gene_00146.t1;Parent=gene_00146
CP010913.2	maker	exon	328462	330507	.	-	.	ID=gene_00146.t1.e1;Parent=gene_00146.t1
CP010913.2	maker	CDS	328462	330507	.	-	0	ID=gene_00146.t1.c1;Parent=gene_00146.t1
CP010913.2	maker	gene	331835	333340	.	+	.	ID=gene_00147;prediction_source=maker_S1_GTGAAA_L006:genemark-CP010913.2-processed-gene-3.49-mRNA-1
CP010913.2	maker	mRNA	331835	333340	.	+	.	ID=gene_00147.t1;Parent=gene_00147
CP010913.2	maker	exon	331835	333340	.	+	.	ID=gene_00147.t1.e1;Parent=gene_00147.t1
CP010913.2	maker	CDS	331835	333340	.	+	0	ID=gene_00147.t1.c1;Parent=gene_00147.t1
CP010913.2	maker	gene	333546	335321	.	-	.	ID=gene_00148;prediction_source=maker_S1_GTGAAA_L006:genemark-CP010913.2-processed-gene-3.68-mRNA-1
CP010913.2	maker	mRNA	333546	335321	.	-	.	ID=gene_00148.t1;Parent=gene_00148
CP010913.2	maker	exon	333546	335321	.	-	.	ID=gene_00148.t1.e1;Parent=gene_00148.t1
CP010913.2	maker	CDS	333546	335321	.	-	0	ID=gene_00148.t1.c1;Parent=gene_00148.t1
CP010913.2	AUGUSTUS	gene	335922	337247	0.86	+	.	ID=gene_00149;prediction_source=braker_S1_GTGAAA_L006:g5909.t1
CP010913.2	AUGUSTUS	mRNA	335922	337247	0.86	+	.	ID=gene_00149.t1;Parent=gene_00149
CP010913.2	AUGUSTUS	exon	335922	337247	.	+	.	ID=gene_00149.t1.e1;Parent=gene_00149.t1
CP010913.2	AUGUSTUS	CDS	335922	337247	0.86	+	0	ID=gene_00149.t1.c1;Parent=gene_00149.t1
CP010913.2	maker	gene	337590	338204	.	+	.	ID=gene_00150;prediction_source=maker_S1_GTGAAA_L006:genemark-CP010913.2-processed-gene-3.51-mRNA-1
CP010913.2	maker	mRNA	337590	338204	.	+	.	ID=gene_00150.t1;Parent=gene_00150
CP010913.2	maker	exon	337590	337927	.	+	.	ID=gene_00150.t1.e1;Parent=gene_00150.t1
CP010913.2	maker	exon	338003	338204	.	+	.	ID=gene_00150.t1.e2;Parent=gene_00150.t1
CP010913.2	maker	CDS	337590	337927	.	+	0	ID=gene_00150.t1.c1;Parent=gene_00150.t1
CP010913.2	maker	CDS	338003	338204	.	+	1	ID=gene_00150.t1.c2;Parent=gene_00150.t1
CP010913.2	maker	gene	338350	340293	.	-	.	ID=gene_00151;prediction_source=maker_S1_GTGAAA_L006:snap_masked-CP010913.2-processed-gene-3.112-mRNA-1
CP010913.2	maker	mRNA	338350	340293	.	-	.	ID=gene_00151.t1;Parent=gene_00151
CP010913.2	maker	exon	338350	340293	.	-	.	ID=gene_00151.t1.e1;Parent=gene_00151.t1
CP010913.2	maker	CDS	338350	340293	.	-	0	ID=gene_00151.t1.c1;Parent=gene_00151.t1
CP010913.2	maker	gene	340737	342491	.	-	.	ID=gene_00152;prediction_source=maker_S1_GTGAAA_L006:genemark-CP010913.2-processed-gene-3.70-mRNA-1
CP010913.2	maker	mRNA	340737	342491	.	-	.	ID=gene_00152.t1;Parent=gene_00152
CP010913.2	maker	exon	340737	342491	.	-	.	ID=gene_00152.t1.e1;Parent=gene_00152.t1
CP010913.2	maker	CDS	340737	342491	.	-	0	ID=gene_00152.t1.c1;Parent=gene_00152.t1
CP010913.2	maker	gene	343268	344686	.	-	.	ID=gene_00153;prediction_source=maker_S1_GTGAAA_L006:genemark-CP010913.2-processed-gene-3.71-mRNA-1
CP010913.2	maker	mRNA	343268	344686	.	-	.	ID=gene_00153.t1;Parent=gene_00153
CP010913.2	maker	exon	343268	344686	.	-	.	ID=gene_00153.t1.e1;Parent=gene_00153.t1
CP010913.2	maker	CDS	343268	344686	.	-	0	ID=gene_00153.t1.c1;Parent=gene_00153.t1
CP010913.2	maker	gene	346288	347274	.	+	.	ID=gene_00154;prediction_source=maker_S1_GTGAAA_L006:genemark-CP010913.2-processed-gene-3.52-mRNA-1
CP010913.2	maker	mRNA	346288	347274	.	+	.	ID=gene_00154.t1;Parent=gene_00154
CP010913.2	maker	exon	346288	347274	.	+	.	ID=gene_00154.t1.e1;Parent=gene_00154.t1
CP010913.2	maker	CDS	346288	347274	.	+	0	ID=gene_00154.t1.c1;Parent=gene_00154.t1
CP010913.2	maker	gene	347954	349522	.	+	.	ID=gene_00155;prediction_source=maker_S1_GTGAAA_L006:genemark-CP010913.2-processed-gene-3.53-mRNA-1
CP010913.2	maker	mRNA	347954	349522	.	+	.	ID=gene_00155.t1;Parent=gene_00155
CP010913.2	maker	exon	347954	349522	.	+	.	ID=gene_00155.t1.e1;Parent=gene_00155.t1
CP010913.2	maker	CDS	347954	349522	.	+	0	ID=gene_00155.t1.c1;Parent=gene_00155.t1
CP010913.2	maker	gene	349650	351656	.	-	.	ID=gene_00156;prediction_source=maker_S1_GTGAAA_L006:genemark-CP010913.2-processed-gene-3.72-mRNA-1
CP010913.2	maker	mRNA	349650	351656	.	-	.	ID=gene_00156.t1;Parent=gene_00156
CP010913.2	maker	exon	349650	351656	.	-	.	ID=gene_00156.t1.e1;Parent=gene_00156.t1
CP010913.2	maker	CDS	349650	351656	.	-	0	ID=gene_00156.t1.c1;Parent=gene_00156.t1
CP010913.2	maker	gene	353724	355328	.	+	.	ID=gene_00157;prediction_source=maker_S1_GTGAAA_L006:augustus_masked-CP010913.2-processed-gene-3.13-mRNA-1
CP010913.2	maker	mRNA	353724	355328	.	+	.	ID=gene_00157.t1;Parent=gene_00157
CP010913.2	maker	exon	353724	355328	.	+	.	ID=gene_00157.t1.e1;Parent=gene_00157.t1
CP010913.2	maker	CDS	353724	355328	.	+	0	ID=gene_00157.t1.c1;Parent=gene_00157.t1
CP010913.2	maker	gene	355571	356677	.	+	.	ID=gene_00158;prediction_source=maker_S1_GTGAAA_L006:genemark-CP010913.2-processed-gene-3.55-mRNA-1
CP010913.2	maker	mRNA	355571	356677	.	+	.	ID=gene_00158.t1;Parent=gene_00158
CP010913.2	maker	exon	355571	356083	.	+	.	ID=gene_00158.t1.e1;Parent=gene_00158.t1
CP010913.2	maker	exon	356170	356677	.	+	.	ID=gene_00158.t1.e2;Parent=gene_00158.t1
CP010913.2	maker	CDS	355595	356083	.	+	0	ID=gene_00158.t1.c1;Parent=gene_00158.t1
CP010913.2	maker	CDS	356170	356616	.	+	0	ID=gene_00158.t1.c2;Parent=gene_00158.t1
CP010913.2	maker	gene	356720	358264	.	-	.	ID=gene_00159;prediction_source=maker_S1_GTGAAA_L006:genemark-CP010913.2-processed-gene-3.73-mRNA-1
CP010913.2	maker	mRNA	356720	358264	.	-	.	ID=gene_00159.t1;Parent=gene_00159
CP010913.2	maker	exon	356720	358264	.	-	.	ID=gene_00159.t1.e1;Parent=gene_00159.t1
CP010913.2	maker	CDS	356720	358264	.	-	0	ID=gene_00159.t1.c1;Parent=gene_00159.t1
CP010913.2	maker	gene	358956	359902	.	+	.	ID=gene_00160;prediction_source=maker_S1_GTGAAA_L006:genemark-CP010913.2-processed-gene-3.56-mRNA-1
CP010913.2	maker	mRNA	358956	359902	.	+	.	ID=gene_00160.t1;Parent=gene_00160
CP010913.2	maker	exon	358956	359181	.	+	.	ID=gene_00160.t1.e1;Parent=gene_00160.t1
CP010913.2	maker	exon	359317	359765	.	+	.	ID=gene_00160.t1.e2;Parent=gene_00160.t1
CP010913.2	maker	exon	359855	359902	.	+	.	ID=gene_00160.t1.e3;Parent=gene_00160.t1
CP010913.2	maker	CDS	358956	359181	.	+	0	ID=gene_00160.t1.c1;Parent=gene_00160.t1
CP010913.2	maker	CDS	359317	359765	.	+	2	ID=gene_00160.t1.c2;Parent=gene_00160.t1
CP010913.2	maker	CDS	359855	359902	.	+	0	ID=gene_00160.t1.c3;Parent=gene_00160.t1
CP010913.2	maker	gene	360058	362021	.	-	.	ID=gene_00161;prediction_source=maker_S1_GTGAAA_L006:augustus_masked-CP010913.2-processed-gene-3.33-mRNA-1
CP010913.2	maker	mRNA	360058	362021	.	-	.	ID=gene_00161.t1;Parent=gene_00161
CP010913.2	maker	exon	361956	362021	.	-	.	ID=gene_00161.t1.e1;Parent=gene_00161.t1
CP010913.2	maker	exon	361797	361840	.	-	.	ID=gene_00161.t1.e2;Parent=gene_00161.t1
CP010913.2	maker	exon	360058	361315	.	-	.	ID=gene_00161.t1.e3;Parent=gene_00161.t1
CP010913.2	maker	CDS	361956	362021	.	-	0	ID=gene_00161.t1.c1;Parent=gene_00161.t1
CP010913.2	maker	CDS	361797	361840	.	-	0	ID=gene_00161.t1.c2;Parent=gene_00161.t1
CP010913.2	maker	CDS	360058	361315	.	-	1	ID=gene_00161.t1.c3;Parent=gene_00161.t1
CP010913.2	maker	gene	365141	366661	.	+	.	ID=gene_00162;prediction_source=maker_S1_GTGAAA_L006:augustus_masked-CP010913.2-processed-gene-3.16-mRNA-1
CP010913.2	maker	mRNA	365141	366661	.	+	.	ID=gene_00162.t1;Parent=gene_00162
CP010913.2	maker	exon	365141	365903	.	+	.	ID=gene_00162.t1.e1;Parent=gene_00162.t1
CP010913.2	maker	exon	365997	366661	.	+	.	ID=gene_00162.t1.e2;Parent=gene_00162.t1
CP010913.2	maker	CDS	365141	365903	.	+	0	ID=gene_00162.t1.c1;Parent=gene_00162.t1
CP010913.2	maker	CDS	365997	366661	.	+	2	ID=gene_00162.t1.c2;Parent=gene_00162.t1
CP010913.2	maker	gene	368767	370113	.	-	.	ID=gene_00163;prediction_source=maker_S1_GTGAAA_L006:genemark-CP010913.2-processed-gene-3.75-mRNA-1
CP010913.2	maker	mRNA	368767	370113	.	-	.	ID=gene_00163.t1;Parent=gene_00163
CP010913.2	maker	exon	368767	370113	.	-	.	ID=gene_00163.t1.e1;Parent=gene_00163.t1
CP010913.2	maker	CDS	368767	370113	.	-	0	ID=gene_00163.t1.c1;Parent=gene_00163.t1
CP010913.2	maker	gene	370714	372447	.	-	.	ID=gene_00164;prediction_source=maker_S1_GTGAAA_L006:genemark-CP010913.2-processed-gene-3.76-mRNA-1
CP010913.2	maker	mRNA	370714	372447	.	-	.	ID=gene_00164.t1;Parent=gene_00164
CP010913.2	maker	exon	370714	372447	.	-	.	ID=gene_00164.t1.e1;Parent=gene_00164.t1
CP010913.2	maker	CDS	370714	372447	.	-	0	ID=gene_00164.t1.c1;Parent=gene_00164.t1
CP010913.2	maker	gene	374516	375458	.	+	.	ID=gene_00165;prediction_source=maker_S1_GTGAAA_L006:genemark-CP010913.2-processed-gene-3.59-mRNA-1
CP010913.2	maker	mRNA	374516	375458	.	+	.	ID=gene_00165.t1;Parent=gene_00165
CP010913.2	maker	exon	374516	374967	.	+	.	ID=gene_00165.t1.e1;Parent=gene_00165.t1
CP010913.2	maker	exon	375044	375458	.	+	.	ID=gene_00165.t1.e2;Parent=gene_00165.t1
CP010913.2	maker	CDS	374529	374967	.	+	0	ID=gene_00165.t1.c1;Parent=gene_00165.t1
CP010913.2	maker	CDS	375044	375408	.	+	2	ID=gene_00165.t1.c2;Parent=gene_00165.t1
CP010913.2	maker	gene	375466	377649	.	-	.	ID=gene_00166;prediction_source=maker_S1_GTGAAA_L006:snap_masked-CP010913.2-processed-gene-3.120-mRNA-1
CP010913.2	maker	mRNA	375466	377649	.	-	.	ID=gene_00166.t1;Parent=gene_00166
CP010913.2	maker	exon	375466	377649	.	-	.	ID=gene_00166.t1.e1;Parent=gene_00166.t1
CP010913.2	maker	CDS	375466	377649	.	-	0	ID=gene_00166.t1.c1;Parent=gene_00166.t1
CP010913.2	maker	gene	378034	380112	.	+	.	ID=gene_00167;prediction_source=maker_S1_GTGAAA_L006:snap_masked-CP010913.2-processed-gene-3.102-mRNA-1
CP010913.2	maker	mRNA	378034	380112	.	+	.	ID=gene_00167.t1;Parent=gene_00167
CP010913.2	maker	exon	378034	380112	.	+	.	ID=gene_00167.t1.e1;Parent=gene_00167.t1
CP010913.2	maker	CDS	378034	380112	.	+	0	ID=gene_00167.t1.c1;Parent=gene_00167.t1
CP010913.2	maker	gene	380421	381833	.	-	.	ID=gene_00168;prediction_source=maker_S1_GTGAAA_L006:augustus_masked-CP010913.2-processed-gene-3.37-mRNA-1
CP010913.2	maker	mRNA	380421	381833	.	-	.	ID=gene_00168.t1;Parent=gene_00168
CP010913.2	maker	exon	380421	381833	.	-	.	ID=gene_00168.t1.e1;Parent=gene_00168.t1
CP010913.2	maker	CDS	380421	381833	.	-	0	ID=gene_00168.t1.c1;Parent=gene_00168.t1
CP010913.2	maker	gene	382708	385542	.	+	.	ID=gene_00169;prediction_source=maker_S1_GTGAAA_L006:genemark-CP010913.2-processed-gene-3.61-mRNA-1
CP010913.2	maker	mRNA	382708	385542	.	+	.	ID=gene_00169.t1;Parent=gene_00169
CP010913.2	maker	exon	382708	385542	.	+	.	ID=gene_00169.t1.e1;Parent=gene_00169.t1
CP010913.2	maker	CDS	382708	385542	.	+	0	ID=gene_00169.t1.c1;Parent=gene_00169.t1
CP010913.2	maker	gene	385843	386931	.	-	.	ID=gene_00170;prediction_source=maker_S1_GTGAAA_L006:augustus_masked-CP010913.2-processed-gene-3.38-mRNA-1
CP010913.2	maker	mRNA	385843	386931	.	-	.	ID=gene_00170.t1;Parent=gene_00170
CP010913.2	maker	exon	385843	386931	.	-	.	ID=gene_00170.t1.e1;Parent=gene_00170.t1
CP010913.2	maker	CDS	385843	386931	.	-	0	ID=gene_00170.t1.c1;Parent=gene_00170.t1
CP010913.2	maker	gene	387911	391936	.	+	.	ID=gene_00171;prediction_source=maker_S1_GTGAAA_L006:genemark-CP010913.2-processed-gene-3.62-mRNA-1
CP010913.2	maker	mRNA	387911	391936	.	+	.	ID=gene_00171.t1;Parent=gene_00171
CP010913.2	maker	exon	387911	391936	.	+	.	ID=gene_00171.t1.e1;Parent=gene_00171.t1
CP010913.2	maker	CDS	387911	391936	.	+	0	ID=gene_00171.t1.c1;Parent=gene_00171.t1
CP010913.2	maker	gene	392438	392749	.	-	.	ID=gene_00172;prediction_source=maker_S1_GTGAAA_L006:genemark-CP010913.2-processed-gene-3.80-mRNA-1
CP010913.2	maker	mRNA	392438	392749	.	-	.	ID=gene_00172.t1;Parent=gene_00172
CP010913.2	maker	exon	392438	392506	.	-	.	ID=gene_00172.t1.e1;Parent=gene_00172.t1
CP010913.2	maker	exon	392582	392749	.	-	.	ID=gene_00172.t1.e2;Parent=gene_00172.t1
CP010913.2	maker	CDS	392438	392506	.	-	0	ID=gene_00172.t1.c2;Parent=gene_00172.t1
CP010913.2	maker	CDS	392582	392749	.	-	0	ID=gene_00172.t1.c1;Parent=gene_00172.t1
CP010913.2	maker	gene	393042	394185	.	+	.	ID=gene_00173;prediction_source=maker_S1_GTGAAA_L006:maker-CP010913.2-augustus-gene-3.137-mRNA-1
CP010913.2	maker	mRNA	393042	394185	.	+	.	ID=gene_00173.t1;Parent=gene_00173
CP010913.2	maker	exon	393042	393185	.	+	.	ID=gene_00173.t1.e1;Parent=gene_00173.t1
CP010913.2	maker	exon	393480	393550	.	+	.	ID=gene_00173.t1.e2;Parent=gene_00173.t1
CP010913.2	maker	exon	393723	394185	.	+	.	ID=gene_00173.t1.e3;Parent=gene_00173.t1
CP010913.2	maker	CDS	393042	393185	.	+	0	ID=gene_00173.t1.c1;Parent=gene_00173.t1
CP010913.2	maker	CDS	393480	393550	.	+	0	ID=gene_00173.t1.c2;Parent=gene_00173.t1
CP010913.2	maker	CDS	393723	393936	.	+	1	ID=gene_00173.t1.c3;Parent=gene_00173.t1
CP010913.2	maker	gene	395253	395827	.	+	.	ID=gene_00174;prediction_source=maker_S1_GTGAAA_L006:augustus_masked-CP010913.2-processed-gene-4.0-mRNA-1
CP010913.2	maker	mRNA	395253	395827	.	+	.	ID=gene_00174.t1;Parent=gene_00174
CP010913.2	maker	exon	395253	395509	.	+	.	ID=gene_00174.t1.e1;Parent=gene_00174.t1
CP010913.2	maker	exon	395758	395827	.	+	.	ID=gene_00174.t1.e2;Parent=gene_00174.t1
CP010913.2	maker	CDS	395253	395509	.	+	0	ID=gene_00174.t1.c1;Parent=gene_00174.t1
CP010913.2	maker	CDS	395758	395827	.	+	1	ID=gene_00174.t1.c2;Parent=gene_00174.t1
CP010913.2	maker	gene	396624	398003	.	+	.	ID=gene_00175;prediction_source=maker_S1_GTGAAA_L006:snap_masked-CP010913.2-processed-gene-4.33-mRNA-1
CP010913.2	maker	mRNA	396624	398003	.	+	.	ID=gene_00175.t1;Parent=gene_00175
CP010913.2	maker	exon	396624	398003	.	+	.	ID=gene_00175.t1.e1;Parent=gene_00175.t1
CP010913.2	maker	CDS	396624	398003	.	+	0	ID=gene_00175.t1.c1;Parent=gene_00175.t1
CP010913.2	AUGUSTUS	gene	398360	400618	1	-	.	ID=gene_00176;prediction_source=braker_S1_GTGAAA_L006:g5936.t1
CP010913.2	AUGUSTUS	mRNA	398360	400618	1	-	.	ID=gene_00176.t1;Parent=gene_00176
CP010913.2	AUGUSTUS	exon	398360	398867	.	-	.	ID=gene_00176.t1.e1;Parent=gene_00176.t1
CP010913.2	AUGUSTUS	exon	399035	399068	.	-	.	ID=gene_00176.t1.e2;Parent=gene_00176.t1
CP010913.2	AUGUSTUS	exon	399160	400618	.	-	.	ID=gene_00176.t1.e3;Parent=gene_00176.t1
CP010913.2	AUGUSTUS	CDS	398360	398867	1	-	1	ID=gene_00176.t1.c1;Parent=gene_00176.t1
CP010913.2	AUGUSTUS	CDS	399035	399068	1	-	2	ID=gene_00176.t1.c2;Parent=gene_00176.t1
CP010913.2	AUGUSTUS	CDS	399160	400618	1	-	0	ID=gene_00176.t1.c3;Parent=gene_00176.t1
CP010913.2	AUGUSTUS	gene	401075	401919	0.99	-	.	ID=gene_00177;prediction_source=braker_S1_GTGAAA_L006:g5937.t1
CP010913.2	AUGUSTUS	mRNA	401075	401919	0.99	-	.	ID=gene_00177.t1;Parent=gene_00177
CP010913.2	AUGUSTUS	exon	401075	401104	.	-	.	ID=gene_00177.t1.e1;Parent=gene_00177.t1
CP010913.2	AUGUSTUS	exon	401272	401919	.	-	.	ID=gene_00177.t1.e2;Parent=gene_00177.t1
CP010913.2	AUGUSTUS	CDS	401075	401104	1	-	0	ID=gene_00177.t1.c1;Parent=gene_00177.t1
CP010913.2	AUGUSTUS	CDS	401272	401919	0.99	-	0	ID=gene_00177.t1.c2;Parent=gene_00177.t1
CP010913.2	maker	gene	402399	405001	.	-	.	ID=gene_00178;prediction_source=maker_S1_GTGAAA_L006:maker-CP010913.2-augustus-gene-4.117-mRNA-1
CP010913.2	maker	mRNA	402399	405001	.	-	.	ID=gene_00178.t1;Parent=gene_00178
CP010913.2	maker	exon	402399	402716	.	-	.	ID=gene_00178.t1.e1;Parent=gene_00178.t1
CP010913.2	maker	exon	402844	403540	.	-	.	ID=gene_00178.t1.e2;Parent=gene_00178.t1
CP010913.2	maker	exon	403633	405001	.	-	.	ID=gene_00178.t1.e3;Parent=gene_00178.t1
CP010913.2	maker	CDS	403633	404874	.	-	0	ID=gene_00178.t1.c1;Parent=gene_00178.t1
CP010913.2	maker	CDS	402844	403540	.	-	0	ID=gene_00178.t1.c2;Parent=gene_00178.t1
CP010913.2	maker	CDS	402454	402716	.	-	2	ID=gene_00178.t1.c3;Parent=gene_00178.t1
CP010913.2	maker	gene	406273	407175	.	+	.	ID=gene_00179;prediction_source=maker_S1_GTGAAA_L006:snap_masked-CP010913.2-processed-gene-4.36-mRNA-1
CP010913.2	maker	mRNA	406273	407175	.	+	.	ID=gene_00179.t1;Parent=gene_00179
CP010913.2	maker	exon	406273	407175	.	+	.	ID=gene_00179.t1.e1;Parent=gene_00179.t1
CP010913.2	maker	CDS	406273	407175	.	+	0	ID=gene_00179.t1.c1;Parent=gene_00179.t1
CP010913.2	AUGUSTUS	gene	407324	407751	0.16	-	.	ID=gene_00180;prediction_source=augustus:CP010913.2.g1153.t1
CP010913.2	AUGUSTUS	mRNA	407324	407751	0.16	-	.	ID=gene_00180.t1;Parent=gene_00180
CP010913.2	AUGUSTUS	exon	407324	407423	0.21	-	.	ID=gene_00180.t1.e1;Parent=gene_00180.t1
CP010913.2	AUGUSTUS	exon	407528	407751	0.2	-	.	ID=gene_00180.t1.e2;Parent=gene_00180.t1
CP010913.2	AUGUSTUS	CDS	407324	407423	0.21	-	1	ID=gene_00180.t1.c1;Parent=gene_00180.t1
CP010913.2	AUGUSTUS	CDS	407528	407751	0.2	-	0	ID=gene_00180.t1.c2;Parent=gene_00180.t1
CP010913.2	maker	gene	407932	408624	.	+	.	ID=gene_00181;prediction_source=maker_S1_GTGAAA_L006:snap_masked-CP010913.2-processed-gene-4.37-mRNA-1
CP010913.2	maker	mRNA	407932	408624	.	+	.	ID=gene_00181.t1;Parent=gene_00181
CP010913.2	maker	exon	407932	408624	.	+	.	ID=gene_00181.t1.e1;Parent=gene_00181.t1
CP010913.2	maker	CDS	407932	408624	.	+	0	ID=gene_00181.t1.c1;Parent=gene_00181.t1
CP010913.2	maker	gene	410152	416091	.	+	.	ID=gene_00182;prediction_source=maker_S1_GTGAAA_L006:snap_masked-CP010913.2-processed-gene-4.38-mRNA-1
CP010913.2	maker	mRNA	410152	416091	.	+	.	ID=gene_00182.t1;Parent=gene_00182
CP010913.2	maker	exon	410152	416091	.	+	.	ID=gene_00182.t1.e1;Parent=gene_00182.t1
CP010913.2	maker	CDS	410152	416091	.	+	0	ID=gene_00182.t1.c1;Parent=gene_00182.t1
CP010913.2	maker	gene	417372	420987	.	+	.	ID=gene_00183;prediction_source=maker_S1_GTGAAA_L006:genemark-CP010913.2-processed-gene-4.71-mRNA-1
CP010913.2	maker	mRNA	417372	420987	.	+	.	ID=gene_00183.t1;Parent=gene_00183
CP010913.2	maker	exon	417372	417753	.	+	.	ID=gene_00183.t1.e1;Parent=gene_00183.t1
CP010913.2	maker	exon	417911	418153	.	+	.	ID=gene_00183.t1.e2;Parent=gene_00183.t1
CP010913.2	maker	exon	418240	420987	.	+	.	ID=gene_00183.t1.e3;Parent=gene_00183.t1
CP010913.2	maker	CDS	417662	417753	.	+	0	ID=gene_00183.t1.c1;Parent=gene_00183.t1
CP010913.2	maker	CDS	417911	418153	.	+	1	ID=gene_00183.t1.c2;Parent=gene_00183.t1
CP010913.2	maker	CDS	418240	420646	.	+	1	ID=gene_00183.t1.c3;Parent=gene_00183.t1
CP010913.2	maker	gene	421522	423354	.	+	.	ID=gene_00184;prediction_source=maker_S1_GTGAAA_L006:genemark-CP010913.2-processed-gene-4.72-mRNA-1
CP010913.2	maker	mRNA	421522	423354	.	+	.	ID=gene_00184.t1;Parent=gene_00184
CP010913.2	maker	exon	421522	423354	.	+	.	ID=gene_00184.t1.e1;Parent=gene_00184.t1
CP010913.2	maker	CDS	421522	423354	.	+	0	ID=gene_00184.t1.c1;Parent=gene_00184.t1
CP010913.2	maker	gene	423706	425994	.	-	.	ID=gene_00185;prediction_source=maker_S1_GTGAAA_L006:genemark-CP010913.2-processed-gene-4.87-mRNA-1
CP010913.2	maker	mRNA	423706	425994	.	-	.	ID=gene_00185.t1;Parent=gene_00185
CP010913.2	maker	exon	423706	425994	.	-	.	ID=gene_00185.t1.e1;Parent=gene_00185.t1
CP010913.2	maker	CDS	423706	425994	.	-	0	ID=gene_00185.t1.c1;Parent=gene_00185.t1
CP010913.2	maker	gene	426771	427572	.	+	.	ID=gene_00186;prediction_source=maker_S1_GTGAAA_L006:genemark-CP010913.2-processed-gene-4.73-mRNA-1
CP010913.2	maker	mRNA	426771	427572	.	+	.	ID=gene_00186.t1;Parent=gene_00186
CP010913.2	maker	exon	426771	426994	.	+	.	ID=gene_00186.t1.e1;Parent=gene_00186.t1
CP010913.2	maker	exon	427147	427259	.	+	.	ID=gene_00186.t1.e2;Parent=gene_00186.t1
CP010913.2	maker	exon	427409	427572	.	+	.	ID=gene_00186.t1.e3;Parent=gene_00186.t1
CP010913.2	maker	CDS	426854	426994	.	+	0	ID=gene_00186.t1.c1;Parent=gene_00186.t1
CP010913.2	maker	CDS	427147	427259	.	+	0	ID=gene_00186.t1.c2;Parent=gene_00186.t1
CP010913.2	maker	CDS	427409	427514	.	+	1	ID=gene_00186.t1.c3;Parent=gene_00186.t1
CP010913.2	maker	gene	427923	430025	.	-	.	ID=gene_00187;prediction_source=maker_S1_GTGAAA_L006:snap_masked-CP010913.2-processed-gene-4.57-mRNA-1
CP010913.2	maker	mRNA	427923	430025	.	-	.	ID=gene_00187.t1;Parent=gene_00187
CP010913.2	maker	exon	427923	430025	.	-	.	ID=gene_00187.t1.e1;Parent=gene_00187.t1
CP010913.2	maker	CDS	427923	430025	.	-	0	ID=gene_00187.t1.c1;Parent=gene_00187.t1
CP010913.2	maker	gene	432091	433177	.	+	.	ID=gene_00188;prediction_source=maker_S1_GTGAAA_L006:genemark-CP010913.2-processed-gene-4.74-mRNA-1
CP010913.2	maker	mRNA	432091	433177	.	+	.	ID=gene_00188.t1;Parent=gene_00188
CP010913.2	maker	exon	432091	432809	.	+	.	ID=gene_00188.t1.e1;Parent=gene_00188.t1
CP010913.2	maker	exon	433015	433177	.	+	.	ID=gene_00188.t1.e2;Parent=gene_00188.t1
CP010913.2	maker	CDS	432091	432809	.	+	0	ID=gene_00188.t1.c1;Parent=gene_00188.t1
CP010913.2	maker	CDS	433015	433177	.	+	1	ID=gene_00188.t1.c2;Parent=gene_00188.t1
CP010913.2	maker	gene	433315	434345	.	-	.	ID=gene_00189;prediction_source=maker_S1_GTGAAA_L006:genemark-CP010913.2-processed-gene-4.89-mRNA-1
CP010913.2	maker	mRNA	433315	434345	.	-	.	ID=gene_00189.t1;Parent=gene_00189
CP010913.2	maker	exon	433315	433350	.	-	.	ID=gene_00189.t1.e1;Parent=gene_00189.t1
CP010913.2	maker	exon	433431	434345	.	-	.	ID=gene_00189.t1.e2;Parent=gene_00189.t1
CP010913.2	maker	CDS	433315	433350	.	-	0	ID=gene_00189.t1.c2;Parent=gene_00189.t1
CP010913.2	maker	CDS	433431	434345	.	-	0	ID=gene_00189.t1.c1;Parent=gene_00189.t1
CP010913.2	maker	gene	435715	437304	.	+	.	ID=gene_00190;prediction_source=maker_S1_GTGAAA_L006:snap_masked-CP010913.2-processed-gene-4.44-mRNA-1
CP010913.2	maker	mRNA	435715	437304	.	+	.	ID=gene_00190.t1;Parent=gene_00190
CP010913.2	maker	exon	435715	437304	.	+	.	ID=gene_00190.t1.e1;Parent=gene_00190.t1
CP010913.2	maker	CDS	435715	437304	.	+	0	ID=gene_00190.t1.c1;Parent=gene_00190.t1
CP010913.2	maker	gene	439412	440494	.	+	.	ID=gene_00191;prediction_source=maker_S1_GTGAAA_L006:genemark-CP010913.2-processed-gene-4.76-mRNA-1
CP010913.2	maker	mRNA	439412	440494	.	+	.	ID=gene_00191.t1;Parent=gene_00191
CP010913.2	maker	exon	439412	440494	.	+	.	ID=gene_00191.t1.e1;Parent=gene_00191.t1
CP010913.2	maker	CDS	439412	440494	.	+	0	ID=gene_00191.t1.c1;Parent=gene_00191.t1
CP010913.2	maker	gene	444257	445261	.	-	.	ID=gene_00192;prediction_source=maker_S1_GTGAAA_L006:genemark-CP010913.2-processed-gene-4.90-mRNA-1
CP010913.2	maker	mRNA	444257	445261	.	-	.	ID=gene_00192.t1;Parent=gene_00192
CP010913.2	maker	exon	444257	445261	.	-	.	ID=gene_00192.t1.e1;Parent=gene_00192.t1
CP010913.2	maker	CDS	444257	445261	.	-	0	ID=gene_00192.t1.c1;Parent=gene_00192.t1
CP010913.2	maker	gene	445892	446844	.	+	.	ID=gene_00193;prediction_source=maker_S1_GTGAAA_L006:genemark-CP010913.2-processed-gene-4.77-mRNA-1
CP010913.2	maker	mRNA	445892	446844	.	+	.	ID=gene_00193.t1;Parent=gene_00193
CP010913.2	maker	exon	445892	446521	.	+	.	ID=gene_00193.t1.e1;Parent=gene_00193.t1
CP010913.2	maker	exon	446608	446844	.	+	.	ID=gene_00193.t1.e2;Parent=gene_00193.t1
CP010913.2	maker	CDS	445892	446521	.	+	0	ID=gene_00193.t1.c1;Parent=gene_00193.t1
CP010913.2	maker	CDS	446608	446844	.	+	0	ID=gene_00193.t1.c2;Parent=gene_00193.t1
CP010913.2	maker	gene	446988	448802	.	-	.	ID=gene_00194;prediction_source=maker_S1_GTGAAA_L006:snap_masked-CP010913.2-processed-gene-4.60-mRNA-1
CP010913.2	maker	mRNA	446988	448802	.	-	.	ID=gene_00194.t1;Parent=gene_00194
CP010913.2	maker	exon	446988	448802	.	-	.	ID=gene_00194.t1.e1;Parent=gene_00194.t1
CP010913.2	maker	CDS	446988	448802	.	-	0	ID=gene_00194.t1.c1;Parent=gene_00194.t1
CP010913.2	maker	gene	449221	450432	.	-	.	ID=gene_00195;prediction_source=maker_S1_GTGAAA_L006:genemark-CP010913.2-processed-gene-4.92-mRNA-1
CP010913.2	maker	mRNA	449221	450432	.	-	.	ID=gene_00195.t1;Parent=gene_00195
CP010913.2	maker	exon	449221	449663	.	-	.	ID=gene_00195.t1.e1;Parent=gene_00195.t1
CP010913.2	maker	exon	449741	450432	.	-	.	ID=gene_00195.t1.e2;Parent=gene_00195.t1
CP010913.2	maker	CDS	449741	450432	.	-	0	ID=gene_00195.t1.c1;Parent=gene_00195.t1
CP010913.2	maker	CDS	449573	449663	.	-	1	ID=gene_00195.t1.c2;Parent=gene_00195.t1
CP010913.2	maker	gene	450781	451587	.	+	.	ID=gene_00196;prediction_source=maker_S1_GTGAAA_L006:snap_masked-CP010913.2-processed-gene-4.45-mRNA-1
CP010913.2	maker	mRNA	450781	451587	.	+	.	ID=gene_00196.t1;Parent=gene_00196
CP010913.2	maker	exon	450781	451587	.	+	.	ID=gene_00196.t1.e1;Parent=gene_00196.t1
CP010913.2	maker	CDS	450781	451587	.	+	0	ID=gene_00196.t1.c1;Parent=gene_00196.t1
CP010913.2	maker	gene	452445	454581	.	-	.	ID=gene_00197;prediction_source=maker_S1_GTGAAA_L006:maker-CP010913.2-augustus-gene-4.124-mRNA-1
CP010913.2	maker	mRNA	452445	454581	.	-	.	ID=gene_00197.t1;Parent=gene_00197
CP010913.2	maker	exon	452445	452481	.	-	.	ID=gene_00197.t1.e1;Parent=gene_00197.t1
CP010913.2	maker	exon	452573	452779	.	-	.	ID=gene_00197.t1.e2;Parent=gene_00197.t1
CP010913.2	maker	exon	452873	454581	.	-	.	ID=gene_00197.t1.e3;Parent=gene_00197.t1
CP010913.2	maker	CDS	452445	452481	.	-	1	ID=gene_00197.t1.c3;Parent=gene_00197.t1
CP010913.2	maker	CDS	452573	452779	.	-	1	ID=gene_00197.t1.c2;Parent=gene_00197.t1
CP010913.2	maker	CDS	452873	454581	.	-	0	ID=gene_00197.t1.c1;Parent=gene_00197.t1
CP010913.2	maker	gene	454960	456567	.	+	.	ID=gene_00198;prediction_source=maker_S1_GTGAAA_L006:snap_masked-CP010913.2-processed-gene-4.46-mRNA-1
CP010913.2	maker	mRNA	454960	456567	.	+	.	ID=gene_00198.t1;Parent=gene_00198
CP010913.2	maker	exon	454960	456567	.	+	.	ID=gene_00198.t1.e1;Parent=gene_00198.t1
CP010913.2	maker	CDS	454960	456567	.	+	0	ID=gene_00198.t1.c1;Parent=gene_00198.t1
CP010913.2	maker	gene	456669	457879	.	-	.	ID=gene_00199;prediction_source=maker_S1_GTGAAA_L006:genemark-CP010913.2-processed-gene-4.94-mRNA-1
CP010913.2	maker	mRNA	456669	457879	.	-	.	ID=gene_00199.t1;Parent=gene_00199
CP010913.2	maker	exon	456669	457100	.	-	.	ID=gene_00199.t1.e1;Parent=gene_00199.t1
CP010913.2	maker	exon	457196	457879	.	-	.	ID=gene_00199.t1.e2;Parent=gene_00199.t1
CP010913.2	maker	CDS	456669	457100	.	-	0	ID=gene_00199.t1.c2;Parent=gene_00199.t1
CP010913.2	maker	CDS	457196	457879	.	-	0	ID=gene_00199.t1.c1;Parent=gene_00199.t1
CP010913.2	maker	gene	458911	460920	.	+	.	ID=gene_00200;prediction_source=maker_S1_GTGAAA_L006:snap_masked-CP010913.2-processed-gene-4.47-mRNA-1
CP010913.2	maker	mRNA	458911	460920	.	+	.	ID=gene_00200.t1;Parent=gene_00200
CP010913.2	maker	exon	458911	460920	.	+	.	ID=gene_00200.t1.e1;Parent=gene_00200.t1
CP010913.2	maker	CDS	458911	460920	.	+	0	ID=gene_00200.t1.c1;Parent=gene_00200.t1
CP010913.2	maker	gene	461036	464354	.	-	.	ID=gene_00201;prediction_source=maker_S1_GTGAAA_L006:genemark-CP010913.2-processed-gene-4.95-mRNA-1
CP010913.2	maker	mRNA	461036	464354	.	-	.	ID=gene_00201.t1;Parent=gene_00201
CP010913.2	maker	exon	461036	462866	.	-	.	ID=gene_00201.t1.e1;Parent=gene_00201.t1
CP010913.2	maker	exon	462981	464354	.	-	.	ID=gene_00201.t1.e2;Parent=gene_00201.t1
CP010913.2	maker	CDS	462981	464354	.	-	0	ID=gene_00201.t1.c1;Parent=gene_00201.t1
CP010913.2	maker	CDS	461106	462866	.	-	0	ID=gene_00201.t1.c2;Parent=gene_00201.t1
CP010913.2	AUGUSTUS	gene	465246	468402	0.82	-	.	ID=gene_00202;prediction_source=augustus:CP010913.2.g1187.t1
CP010913.2	AUGUSTUS	mRNA	465246	468402	0.82	-	.	ID=gene_00202.t1;Parent=gene_00202
CP010913.2	AUGUSTUS	exon	465246	468244	0.84	-	.	ID=gene_00202.t1.e1;Parent=gene_00202.t1
CP010913.2	AUGUSTUS	exon	468294	468402	0.87	-	.	ID=gene_00202.t1.e2;Parent=gene_00202.t1
CP010913.2	AUGUSTUS	CDS	465246	468244	0.84	-	2	ID=gene_00202.t1.c1;Parent=gene_00202.t1
CP010913.2	AUGUSTUS	CDS	468294	468402	0.87	-	0	ID=gene_00202.t1.c2;Parent=gene_00202.t1
CP010913.2	maker	gene	469658	473857	.	+	.	ID=gene_00203;prediction_source=maker_S1_GTGAAA_L006:snap_masked-CP010913.2-processed-gene-4.48-mRNA-1
CP010913.2	maker	mRNA	469658	473857	.	+	.	ID=gene_00203.t1;Parent=gene_00203
CP010913.2	maker	exon	469658	473857	.	+	.	ID=gene_00203.t1.e1;Parent=gene_00203.t1
CP010913.2	maker	CDS	469658	473857	.	+	0	ID=gene_00203.t1.c1;Parent=gene_00203.t1
CP010913.2	maker	gene	474023	474951	.	-	.	ID=gene_00204;prediction_source=maker_S1_GTGAAA_L006:maker-CP010913.2-augustus-gene-4.128-mRNA-1
CP010913.2	maker	mRNA	474023	474951	.	-	.	ID=gene_00204.t1;Parent=gene_00204
CP010913.2	maker	exon	474023	474296	.	-	.	ID=gene_00204.t1.e1;Parent=gene_00204.t1
CP010913.2	maker	exon	474379	474484	.	-	.	ID=gene_00204.t1.e2;Parent=gene_00204.t1
CP010913.2	maker	exon	474579	474582	.	-	.	ID=gene_00204.t1.e3;Parent=gene_00204.t1
CP010913.2	maker	exon	474844	474951	.	-	.	ID=gene_00204.t1.e4;Parent=gene_00204.t1
CP010913.2	maker	CDS	474844	474951	.	-	0	ID=gene_00204.t1.c1;Parent=gene_00204.t1
CP010913.2	maker	CDS	474579	474582	.	-	0	ID=gene_00204.t1.c2;Parent=gene_00204.t1
CP010913.2	maker	CDS	474379	474484	.	-	2	ID=gene_00204.t1.c3;Parent=gene_00204.t1
CP010913.2	maker	CDS	474278	474296	.	-	1	ID=gene_00204.t1.c4;Parent=gene_00204.t1
CP010913.2	maker	gene	475406	476689	.	+	.	ID=gene_00205;prediction_source=maker_S1_GTGAAA_L006:genemark-CP010913.2-processed-gene-4.82-mRNA-1
CP010913.2	maker	mRNA	475406	476689	.	+	.	ID=gene_00205.t1;Parent=gene_00205
CP010913.2	maker	exon	475406	476689	.	+	.	ID=gene_00205.t1.e1;Parent=gene_00205.t1
CP010913.2	maker	CDS	475406	476689	.	+	0	ID=gene_00205.t1.c1;Parent=gene_00205.t1
CP010913.2	maker	gene	477490	479220	.	+	.	ID=gene_00206;prediction_source=maker_S1_GTGAAA_L006:genemark-CP010913.2-processed-gene-4.83-mRNA-1
CP010913.2	maker	mRNA	477490	479220	.	+	.	ID=gene_00206.t1;Parent=gene_00206
CP010913.2	maker	exon	477490	479220	.	+	.	ID=gene_00206.t1.e1;Parent=gene_00206.t1
CP010913.2	maker	CDS	477490	479220	.	+	0	ID=gene_00206.t1.c1;Parent=gene_00206.t1
CP010913.2	maker	gene	479367	481112	.	-	.	ID=gene_00207;prediction_source=maker_S1_GTGAAA_L006:snap_masked-CP010913.2-processed-gene-4.67-mRNA-1
CP010913.2	maker	mRNA	479367	481112	.	-	.	ID=gene_00207.t1;Parent=gene_00207
CP010913.2	maker	exon	479367	481112	.	-	.	ID=gene_00207.t1.e1;Parent=gene_00207.t1
CP010913.2	maker	CDS	479367	481112	.	-	0	ID=gene_00207.t1.c1;Parent=gene_00207.t1
CP010913.2	maker	gene	484101	487853	.	+	.	ID=gene_00208;prediction_source=maker_S1_GTGAAA_L006:snap_masked-CP010913.2-processed-gene-4.51-mRNA-1
CP010913.2	maker	mRNA	484101	487853	.	+	.	ID=gene_00208.t1;Parent=gene_00208
CP010913.2	maker	exon	484101	487853	.	+	.	ID=gene_00208.t1.e1;Parent=gene_00208.t1
CP010913.2	maker	CDS	484101	487853	.	+	0	ID=gene_00208.t1.c1;Parent=gene_00208.t1
CP010913.2	maker	gene	488064	489530	.	-	.	ID=gene_00209;prediction_source=maker_S1_GTGAAA_L006:snap_masked-CP010913.2-processed-gene-5.39-mRNA-1
CP010913.2	maker	mRNA	488064	489530	.	-	.	ID=gene_00209.t1;Parent=gene_00209
CP010913.2	maker	exon	488064	489530	.	-	.	ID=gene_00209.t1.e1;Parent=gene_00209.t1
CP010913.2	maker	CDS	488064	489530	.	-	0	ID=gene_00209.t1.c1;Parent=gene_00209.t1
CP010913.2	maker	gene	490151	491578	.	-	.	ID=gene_00210;prediction_source=maker_S1_GTGAAA_L006:genemark-CP010913.2-processed-gene-5.5-mRNA-1
CP010913.2	maker	mRNA	490151	491578	.	-	.	ID=gene_00210.t1;Parent=gene_00210
CP010913.2	maker	exon	490151	491578	.	-	.	ID=gene_00210.t1.e1;Parent=gene_00210.t1
CP010913.2	maker	CDS	490151	491578	.	-	0	ID=gene_00210.t1.c1;Parent=gene_00210.t1
CP010913.2	maker	gene	492046	493977	.	+	.	ID=gene_00211;prediction_source=maker_S1_GTGAAA_L006:snap_masked-CP010913.2-processed-gene-4.52-mRNA-1
CP010913.2	maker	mRNA	492046	493977	.	+	.	ID=gene_00211.t1;Parent=gene_00211
CP010913.2	maker	exon	492046	493977	.	+	.	ID=gene_00211.t1.e1;Parent=gene_00211.t1
CP010913.2	maker	CDS	492046	493977	.	+	0	ID=gene_00211.t1.c1;Parent=gene_00211.t1
CP010913.2	maker	gene	494127	495534	.	-	.	ID=gene_00212;prediction_source=maker_S1_GTGAAA_L006:genemark-CP010913.2-processed-gene-5.6-mRNA-1
CP010913.2	maker	mRNA	494127	495534	.	-	.	ID=gene_00212.t1;Parent=gene_00212
CP010913.2	maker	exon	494127	495534	.	-	.	ID=gene_00212.t1.e1;Parent=gene_00212.t1
CP010913.2	maker	CDS	494127	495419	.	-	0	ID=gene_00212.t1.c1;Parent=gene_00212.t1
CP010913.2	maker	gene	496052	498064	.	-	.	ID=gene_00213;prediction_source=maker_S1_GTGAAA_L006:genemark-CP010913.2-processed-gene-5.7-mRNA-1
CP010913.2	maker	mRNA	496052	498064	.	-	.	ID=gene_00213.t1;Parent=gene_00213
CP010913.2	maker	exon	496052	498064	.	-	.	ID=gene_00213.t1.e1;Parent=gene_00213.t1
CP010913.2	maker	CDS	496052	498064	.	-	0	ID=gene_00213.t1.c1;Parent=gene_00213.t1
CP010913.2	maker	gene	498708	499613	.	-	.	ID=gene_00214;prediction_source=maker_S1_GTGAAA_L006:genemark-CP010913.2-processed-gene-5.8-mRNA-1
CP010913.2	maker	mRNA	498708	499613	.	-	.	ID=gene_00214.t1;Parent=gene_00214
CP010913.2	maker	exon	498708	499613	.	-	.	ID=gene_00214.t1.e1;Parent=gene_00214.t1
CP010913.2	maker	CDS	498708	499613	.	-	0	ID=gene_00214.t1.c1;Parent=gene_00214.t1
CP010913.2	maker	gene	500669	505846	.	+	.	ID=gene_00215;prediction_source=maker_S1_GTGAAA_L006:augustus_masked-CP010913.2-processed-gene-5.104-mRNA-1
CP010913.2	maker	mRNA	500669	505846	.	+	.	ID=gene_00215.t1;Parent=gene_00215
CP010913.2	maker	exon	500669	505846	.	+	.	ID=gene_00215.t1.e1;Parent=gene_00215.t1
CP010913.2	maker	CDS	500669	505846	.	+	0	ID=gene_00215.t1.c1;Parent=gene_00215.t1
CP010913.2	maker	gene	506168	507136	.	+	.	ID=gene_00216;prediction_source=maker_S1_GTGAAA_L006:maker-CP010913.2-augustus-gene-5.79-mRNA-1
CP010913.2	maker	mRNA	506168	507136	.	+	.	ID=gene_00216.t1;Parent=gene_00216
CP010913.2	maker	exon	506168	506808	.	+	.	ID=gene_00216.t1.e1;Parent=gene_00216.t1
CP010913.2	maker	exon	506934	507136	.	+	.	ID=gene_00216.t1.e2;Parent=gene_00216.t1
CP010913.2	maker	CDS	506268	506808	.	+	0	ID=gene_00216.t1.c1;Parent=gene_00216.t1
CP010913.2	maker	CDS	506934	507007	.	+	2	ID=gene_00216.t1.c2;Parent=gene_00216.t1
CP010913.2	maker	gene	507183	509087	.	-	.	ID=gene_00217;prediction_source=maker_S1_GTGAAA_L006:snap_masked-CP010913.2-processed-gene-5.60-mRNA-1
CP010913.2	maker	mRNA	507183	509087	.	-	.	ID=gene_00217.t1;Parent=gene_00217
CP010913.2	maker	exon	507183	509087	.	-	.	ID=gene_00217.t1.e1;Parent=gene_00217.t1
CP010913.2	maker	CDS	507183	509087	.	-	0	ID=gene_00217.t1.c1;Parent=gene_00217.t1
CP010913.2	maker	gene	509701	511626	.	-	.	ID=gene_00218;prediction_source=maker_S1_GTGAAA_L006:snap_masked-CP010913.2-processed-gene-5.61-mRNA-1
CP010913.2	maker	mRNA	509701	511626	.	-	.	ID=gene_00218.t1;Parent=gene_00218
CP010913.2	maker	exon	509701	511626	.	-	.	ID=gene_00218.t1.e1;Parent=gene_00218.t1
CP010913.2	maker	CDS	509701	511626	.	-	0	ID=gene_00218.t1.c1;Parent=gene_00218.t1
CP010913.2	maker	gene	512201	512836	.	-	.	ID=gene_00219;prediction_source=maker_S1_GTGAAA_L006:snap_masked-CP010913.2-processed-gene-5.62-mRNA-1
CP010913.2	maker	mRNA	512201	512836	.	-	.	ID=gene_00219.t1;Parent=gene_00219
CP010913.2	maker	exon	512201	512836	.	-	.	ID=gene_00219.t1.e1;Parent=gene_00219.t1
CP010913.2	maker	CDS	512201	512836	.	-	0	ID=gene_00219.t1.c1;Parent=gene_00219.t1
CP010913.2	maker	gene	514567	518702	.	+	.	ID=gene_00220;prediction_source=maker_S1_GTGAAA_L006:maker-CP010913.2-snap-gene-5.2-mRNA-1
CP010913.2	maker	mRNA	514567	518702	.	+	.	ID=gene_00220.t1;Parent=gene_00220
CP010913.2	maker	exon	514567	516726	.	+	.	ID=gene_00220.t1.e1;Parent=gene_00220.t1
CP010913.2	maker	exon	517050	518702	.	+	.	ID=gene_00220.t1.e2;Parent=gene_00220.t1
CP010913.2	maker	CDS	514621	516726	.	+	0	ID=gene_00220.t1.c1;Parent=gene_00220.t1
CP010913.2	maker	CDS	517050	518702	.	+	0	ID=gene_00220.t1.c2;Parent=gene_00220.t1
CP010913.2	maker	gene	518815	520451	.	-	.	ID=gene_00221;prediction_source=maker_S1_GTGAAA_L006:genemark-CP010913.2-processed-gene-5.27-mRNA-1
CP010913.2	maker	mRNA	518815	520451	.	-	.	ID=gene_00221.t1;Parent=gene_00221
CP010913.2	maker	exon	518815	520161	.	-	.	ID=gene_00221.t1.e1;Parent=gene_00221.t1
CP010913.2	maker	exon	520251	520451	.	-	.	ID=gene_00221.t1.e2;Parent=gene_00221.t1
CP010913.2	maker	CDS	520251	520347	.	-	0	ID=gene_00221.t1.c1;Parent=gene_00221.t1
CP010913.2	maker	CDS	518927	520161	.	-	2	ID=gene_00221.t1.c2;Parent=gene_00221.t1
CP010913.2	maker	gene	522325	523218	.	+	.	ID=gene_00222;prediction_source=maker_S1_GTGAAA_L006:snap_masked-CP010913.2-processed-gene-5.47-mRNA-1
CP010913.2	maker	mRNA	522325	523218	.	+	.	ID=gene_00222.t1;Parent=gene_00222
CP010913.2	maker	exon	522325	523218	.	+	.	ID=gene_00222.t1.e1;Parent=gene_00222.t1
CP010913.2	maker	CDS	522325	523218	.	+	0	ID=gene_00222.t1.c1;Parent=gene_00222.t1
CP010913.2	maker	gene	523904	526576	.	+	.	ID=gene_00223;prediction_source=maker_S1_GTGAAA_L006:genemark-CP010913.2-processed-gene-5.12-mRNA-1
CP010913.2	maker	mRNA	523904	526576	.	+	.	ID=gene_00223.t1;Parent=gene_00223
CP010913.2	maker	exon	523904	526576	.	+	.	ID=gene_00223.t1.e1;Parent=gene_00223.t1
CP010913.2	maker	CDS	523904	526576	.	+	0	ID=gene_00223.t1.c1;Parent=gene_00223.t1
CP010913.2	maker	gene	526829	527538	.	-	.	ID=gene_00224;prediction_source=maker_S1_GTGAAA_L006:genemark-CP010913.2-processed-gene-5.28-mRNA-1
CP010913.2	maker	mRNA	526829	527538	.	-	.	ID=gene_00224.t1;Parent=gene_00224
CP010913.2	maker	exon	526829	526922	.	-	.	ID=gene_00224.t1.e1;Parent=gene_00224.t1
CP010913.2	maker	exon	527004	527079	.	-	.	ID=gene_00224.t1.e2;Parent=gene_00224.t1
CP010913.2	maker	exon	527168	527192	.	-	.	ID=gene_00224.t1.e3;Parent=gene_00224.t1
CP010913.2	maker	exon	527270	527538	.	-	.	ID=gene_00224.t1.e4;Parent=gene_00224.t1
CP010913.2	maker	CDS	527270	527441	.	-	0	ID=gene_00224.t1.c1;Parent=gene_00224.t1
CP010913.2	maker	CDS	527168	527192	.	-	2	ID=gene_00224.t1.c2;Parent=gene_00224.t1
CP010913.2	maker	CDS	527004	527079	.	-	1	ID=gene_00224.t1.c3;Parent=gene_00224.t1
CP010913.2	maker	CDS	526887	526922	.	-	0	ID=gene_00224.t1.c4;Parent=gene_00224.t1
CP010913.2	maker	gene	527745	528731	.	+	.	ID=gene_00225;prediction_source=maker_S1_GTGAAA_L006:genemark-CP010913.2-processed-gene-5.13-mRNA-1
CP010913.2	maker	mRNA	527745	528731	.	+	.	ID=gene_00225.t1;Parent=gene_00225
CP010913.2	maker	exon	527745	528731	.	+	.	ID=gene_00225.t1.e1;Parent=gene_00225.t1
CP010913.2	maker	CDS	527745	528731	.	+	0	ID=gene_00225.t1.c1;Parent=gene_00225.t1
CP010913.2	maker	gene	529007	530644	.	-	.	ID=gene_00226;prediction_source=maker_S1_GTGAAA_L006:genemark-CP010913.2-processed-gene-5.29-mRNA-1
CP010913.2	maker	mRNA	529007	530644	.	-	.	ID=gene_00226.t1;Parent=gene_00226
CP010913.2	maker	exon	529007	530644	.	-	.	ID=gene_00226.t1.e1;Parent=gene_00226.t1
CP010913.2	maker	CDS	529007	530644	.	-	0	ID=gene_00226.t1.c1;Parent=gene_00226.t1
CP010913.2	maker	gene	533148	535223	.	+	.	ID=gene_00227;prediction_source=maker_S1_GTGAAA_L006:augustus_masked-CP010913.2-processed-gene-5.110-mRNA-1
CP010913.2	maker	mRNA	533148	535223	.	+	.	ID=gene_00227.t1;Parent=gene_00227
CP010913.2	maker	exon	533148	535223	.	+	.	ID=gene_00227.t1.e1;Parent=gene_00227.t1
CP010913.2	maker	CDS	533148	535223	.	+	0	ID=gene_00227.t1.c1;Parent=gene_00227.t1
CP010913.2	maker	gene	538250	541579	.	+	.	ID=gene_00228;prediction_source=maker_S1_GTGAAA_L006:genemark-CP010913.2-processed-gene-5.15-mRNA-1
CP010913.2	maker	mRNA	538250	541579	.	+	.	ID=gene_00228.t1;Parent=gene_00228
CP010913.2	maker	exon	538250	541579	.	+	.	ID=gene_00228.t1.e1;Parent=gene_00228.t1
CP010913.2	maker	CDS	538250	541579	.	+	0	ID=gene_00228.t1.c1;Parent=gene_00228.t1
CP010913.2	maker	gene	542086	542802	.	-	.	ID=gene_00229;prediction_source=maker_S1_GTGAAA_L006:snap_masked-CP010913.2-processed-gene-5.67-mRNA-1
CP010913.2	maker	mRNA	542086	542802	.	-	.	ID=gene_00229.t1;Parent=gene_00229
CP010913.2	maker	exon	542086	542802	.	-	.	ID=gene_00229.t1.e1;Parent=gene_00229.t1
CP010913.2	maker	CDS	542086	542802	.	-	0	ID=gene_00229.t1.c1;Parent=gene_00229.t1
CP010913.2	maker	gene	549109	552912	.	-	.	ID=gene_00230;prediction_source=maker_S1_GTGAAA_L006:snap_masked-CP010913.2-processed-gene-5.68-mRNA-1
CP010913.2	maker	mRNA	549109	552912	.	-	.	ID=gene_00230.t1;Parent=gene_00230
CP010913.2	maker	exon	549109	552912	.	-	.	ID=gene_00230.t1.e1;Parent=gene_00230.t1
CP010913.2	maker	CDS	549109	552912	.	-	0	ID=gene_00230.t1.c1;Parent=gene_00230.t1
CP010913.2	AUGUSTUS	gene	555118	555615	0.96	-	.	ID=gene_00231;prediction_source=augustus:CP010913.2.g1231.t1
CP010913.2	AUGUSTUS	mRNA	555118	555615	0.96	-	.	ID=gene_00231.t1;Parent=gene_00231
CP010913.2	AUGUSTUS	exon	555118	555230	1	-	.	ID=gene_00231.t1.e1;Parent=gene_00231.t1
CP010913.2	AUGUSTUS	exon	555345	555615	0.96	-	.	ID=gene_00231.t1.e2;Parent=gene_00231.t1
CP010913.2	AUGUSTUS	CDS	555118	555230	1	-	2	ID=gene_00231.t1.c1;Parent=gene_00231.t1
CP010913.2	AUGUSTUS	CDS	555345	555615	0.96	-	0	ID=gene_00231.t1.c2;Parent=gene_00231.t1
CP010913.2	maker	gene	557489	558706	.	-	.	ID=gene_00232;prediction_source=maker_S1_GTGAAA_L006:snap_masked-CP010913.2-processed-gene-5.71-mRNA-1
CP010913.2	maker	mRNA	557489	558706	.	-	.	ID=gene_00232.t1;Parent=gene_00232
CP010913.2	maker	exon	557489	558706	.	-	.	ID=gene_00232.t1.e1;Parent=gene_00232.t1
CP010913.2	maker	CDS	557489	558706	.	-	0	ID=gene_00232.t1.c1;Parent=gene_00232.t1
CP010913.2	maker	gene	561008	564025	.	+	.	ID=gene_00233;prediction_source=maker_S1_GTGAAA_L006:genemark-CP010913.2-processed-gene-5.16-mRNA-1
CP010913.2	maker	mRNA	561008	564025	.	+	.	ID=gene_00233.t1;Parent=gene_00233
CP010913.2	maker	exon	561008	564025	.	+	.	ID=gene_00233.t1.e1;Parent=gene_00233.t1
CP010913.2	maker	CDS	561008	564025	.	+	0	ID=gene_00233.t1.c1;Parent=gene_00233.t1
CP010913.2	maker	gene	565298	565948	.	+	.	ID=gene_00234;prediction_source=maker_S1_GTGAAA_L006:genemark-CP010913.2-processed-gene-5.17-mRNA-1
CP010913.2	maker	mRNA	565298	565948	.	+	.	ID=gene_00234.t1;Parent=gene_00234
CP010913.2	maker	exon	565298	565948	.	+	.	ID=gene_00234.t1.e1;Parent=gene_00234.t1
CP010913.2	maker	CDS	565298	565948	.	+	0	ID=gene_00234.t1.c1;Parent=gene_00234.t1
CP010913.2	AUGUSTUS	gene	566290	567980	0.77	-	.	ID=gene_00235;prediction_source=braker_S1_GTGAAA_L006:g5992.t1
CP010913.2	AUGUSTUS	mRNA	566290	567980	0.77	-	.	ID=gene_00235.t1;Parent=gene_00235
CP010913.2	AUGUSTUS	exon	566290	566858	.	-	.	ID=gene_00235.t1.e1;Parent=gene_00235.t1
CP010913.2	AUGUSTUS	exon	566943	567452	.	-	.	ID=gene_00235.t1.e2;Parent=gene_00235.t1
CP010913.2	AUGUSTUS	exon	567518	567980	.	-	.	ID=gene_00235.t1.e3;Parent=gene_00235.t1
CP010913.2	AUGUSTUS	CDS	566290	566858	1	-	2	ID=gene_00235.t1.c1;Parent=gene_00235.t1
CP010913.2	AUGUSTUS	CDS	566943	567452	0.87	-	2	ID=gene_00235.t1.c2;Parent=gene_00235.t1
CP010913.2	AUGUSTUS	CDS	567518	567980	0.77	-	0	ID=gene_00235.t1.c3;Parent=gene_00235.t1
CP010913.2	maker	gene	568342	570211	.	-	.	ID=gene_00236;prediction_source=maker_S1_GTGAAA_L006:genemark-CP010913.2-processed-gene-5.35-mRNA-1
CP010913.2	maker	mRNA	568342	570211	.	-	.	ID=gene_00236.t1;Parent=gene_00236
CP010913.2	maker	exon	568342	569277	.	-	.	ID=gene_00236.t1.e1;Parent=gene_00236.t1
CP010913.2	maker	exon	569387	570039	.	-	.	ID=gene_00236.t1.e2;Parent=gene_00236.t1
CP010913.2	maker	exon	570122	570211	.	-	.	ID=gene_00236.t1.e3;Parent=gene_00236.t1
CP010913.2	maker	CDS	570122	570211	.	-	0	ID=gene_00236.t1.c1;Parent=gene_00236.t1
CP010913.2	maker	CDS	569387	570039	.	-	0	ID=gene_00236.t1.c2;Parent=gene_00236.t1
CP010913.2	maker	CDS	568830	569277	.	-	1	ID=gene_00236.t1.c3;Parent=gene_00236.t1
CP010913.2	maker	gene	571512	574889	.	+	.	ID=gene_00237;prediction_source=maker_S1_GTGAAA_L006:snap_masked-CP010913.2-processed-gene-5.54-mRNA-1
CP010913.2	maker	mRNA	571512	574889	.	+	.	ID=gene_00237.t1;Parent=gene_00237
CP010913.2	maker	exon	571512	574889	.	+	.	ID=gene_00237.t1.e1;Parent=gene_00237.t1
CP010913.2	maker	CDS	571512	574889	.	+	0	ID=gene_00237.t1.c1;Parent=gene_00237.t1
CP010913.2	maker	gene	576531	577211	.	+	.	ID=gene_00238;prediction_source=maker_S1_GTGAAA_L006:genemark-CP010913.2-processed-gene-5.19-mRNA-1
CP010913.2	maker	mRNA	576531	577211	.	+	.	ID=gene_00238.t1;Parent=gene_00238
CP010913.2	maker	exon	576531	576749	.	+	.	ID=gene_00238.t1.e1;Parent=gene_00238.t1
CP010913.2	maker	exon	576837	577211	.	+	.	ID=gene_00238.t1.e2;Parent=gene_00238.t1
CP010913.2	maker	CDS	576714	576749	.	+	0	ID=gene_00238.t1.c1;Parent=gene_00238.t1
CP010913.2	maker	CDS	576837	577040	.	+	0	ID=gene_00238.t1.c2;Parent=gene_00238.t1
CP010913.2	maker	gene	577350	579491	.	-	.	ID=gene_00239;prediction_source=maker_S1_GTGAAA_L006:genemark-CP010913.2-processed-gene-5.36-mRNA-1
CP010913.2	maker	mRNA	577350	579491	.	-	.	ID=gene_00239.t1;Parent=gene_00239
CP010913.2	maker	exon	577350	579491	.	-	.	ID=gene_00239.t1.e1;Parent=gene_00239.t1
CP010913.2	maker	CDS	577350	579491	.	-	0	ID=gene_00239.t1.c1;Parent=gene_00239.t1
CP010913.2	maker	gene	580567	582297	.	+	.	ID=gene_00240;prediction_source=maker_S1_GTGAAA_L006:snap_masked-CP010913.2-processed-gene-5.56-mRNA-1
CP010913.2	maker	mRNA	580567	582297	.	+	.	ID=gene_00240.t1;Parent=gene_00240
CP010913.2	maker	exon	580567	582297	.	+	.	ID=gene_00240.t1.e1;Parent=gene_00240.t1
CP010913.2	maker	CDS	580567	582297	.	+	0	ID=gene_00240.t1.c1;Parent=gene_00240.t1
CP010913.2	maker	gene	582545	584920	.	-	.	ID=gene_00241;prediction_source=maker_S1_GTGAAA_L006:genemark-CP010913.2-processed-gene-5.37-mRNA-1
CP010913.2	maker	mRNA	582545	584920	.	-	.	ID=gene_00241.t1;Parent=gene_00241
CP010913.2	maker	exon	582545	584920	.	-	.	ID=gene_00241.t1.e1;Parent=gene_00241.t1
CP010913.2	maker	CDS	582545	584920	.	-	0	ID=gene_00241.t1.c1;Parent=gene_00241.t1
CP010913.2	maker	gene	586268	586834	.	+	.	ID=gene_00242;prediction_source=maker_S1_GTGAAA_L006:genemark-CP010913.2-processed-gene-5.21-mRNA-1
CP010913.2	maker	mRNA	586268	586834	.	+	.	ID=gene_00242.t1;Parent=gene_00242
CP010913.2	maker	exon	586268	586834	.	+	.	ID=gene_00242.t1.e1;Parent=gene_00242.t1
CP010913.2	maker	CDS	586268	586834	.	+	0	ID=gene_00242.t1.c1;Parent=gene_00242.t1
CP010913.2	maker	gene	587054	588334	.	-	.	ID=gene_00243;prediction_source=maker_S1_GTGAAA_L006:genemark-CP010913.2-processed-gene-5.38-mRNA-1
CP010913.2	maker	mRNA	587054	588334	.	-	.	ID=gene_00243.t1;Parent=gene_00243
CP010913.2	maker	exon	587054	588334	.	-	.	ID=gene_00243.t1.e1;Parent=gene_00243.t1
CP010913.2	maker	CDS	587054	588334	.	-	0	ID=gene_00243.t1.c1;Parent=gene_00243.t1
CP010913.2	maker	gene	589233	590561	.	+	.	ID=gene_00244;prediction_source=maker_S1_GTGAAA_L006:genemark-CP010913.2-processed-gene-5.22-mRNA-1
CP010913.2	maker	mRNA	589233	590561	.	+	.	ID=gene_00244.t1;Parent=gene_00244
CP010913.2	maker	exon	589233	590561	.	+	.	ID=gene_00244.t1.e1;Parent=gene_00244.t1
CP010913.2	maker	CDS	589233	590561	.	+	0	ID=gene_00244.t1.c1;Parent=gene_00244.t1
CP010913.2	maker	gene	590706	591661	.	-	.	ID=gene_00245;prediction_source=maker_S1_GTGAAA_L006:genemark-CP010913.2-processed-gene-6.75-mRNA-1
CP010913.2	maker	mRNA	590706	591661	.	-	.	ID=gene_00245.t1;Parent=gene_00245
CP010913.2	maker	exon	590706	590783	.	-	.	ID=gene_00245.t1.e1;Parent=gene_00245.t1
CP010913.2	maker	exon	590866	590904	.	-	.	ID=gene_00245.t1.e2;Parent=gene_00245.t1
CP010913.2	maker	exon	590996	591129	.	-	.	ID=gene_00245.t1.e3;Parent=gene_00245.t1
CP010913.2	maker	exon	591196	591517	.	-	.	ID=gene_00245.t1.e4;Parent=gene_00245.t1
CP010913.2	maker	exon	591608	591661	.	-	.	ID=gene_00245.t1.e5;Parent=gene_00245.t1
CP010913.2	maker	CDS	590706	590783	.	-	0	ID=gene_00245.t1.c5;Parent=gene_00245.t1
CP010913.2	maker	CDS	590866	590904	.	-	0	ID=gene_00245.t1.c4;Parent=gene_00245.t1
CP010913.2	maker	CDS	590996	591129	.	-	2	ID=gene_00245.t1.c3;Parent=gene_00245.t1
CP010913.2	maker	CDS	591196	591517	.	-	0	ID=gene_00245.t1.c2;Parent=gene_00245.t1
CP010913.2	maker	CDS	591608	591661	.	-	0	ID=gene_00245.t1.c1;Parent=gene_00245.t1
CP010913.2	maker	gene	591980	592923	.	+	.	ID=gene_00246;prediction_source=maker_S1_GTGAAA_L006:genemark-CP010913.2-processed-gene-5.23-mRNA-1
CP010913.2	maker	mRNA	591980	592923	.	+	.	ID=gene_00246.t1;Parent=gene_00246
CP010913.2	maker	exon	591980	592628	.	+	.	ID=gene_00246.t1.e1;Parent=gene_00246.t1
CP010913.2	maker	exon	592720	592923	.	+	.	ID=gene_00246.t1.e2;Parent=gene_00246.t1
CP010913.2	maker	CDS	592120	592628	.	+	0	ID=gene_00246.t1.c1;Parent=gene_00246.t1
CP010913.2	maker	CDS	592720	592915	.	+	1	ID=gene_00246.t1.c2;Parent=gene_00246.t1
CP010913.2	maker	gene	593072	595870	.	-	.	ID=gene_00247;prediction_source=maker_S1_GTGAAA_L006:augustus_masked-CP010913.2-processed-gene-6.1-mRNA-1
CP010913.2	maker	mRNA	593072	595870	.	-	.	ID=gene_00247.t1;Parent=gene_00247
CP010913.2	maker	exon	593072	595870	.	-	.	ID=gene_00247.t1.e1;Parent=gene_00247.t1
CP010913.2	maker	CDS	593072	595870	.	-	0	ID=gene_00247.t1.c1;Parent=gene_00247.t1
CP010913.2	maker	gene	596795	598981	.	-	.	ID=gene_00248;prediction_source=maker_S1_GTGAAA_L006:snap_masked-CP010913.2-processed-gene-6.38-mRNA-1
CP010913.2	maker	mRNA	596795	598981	.	-	.	ID=gene_00248.t1;Parent=gene_00248
CP010913.2	maker	exon	596795	598981	.	-	.	ID=gene_00248.t1.e1;Parent=gene_00248.t1
CP010913.2	maker	CDS	596795	598981	.	-	0	ID=gene_00248.t1.c1;Parent=gene_00248.t1
CP010913.2	maker	gene	599812	600142	.	-	.	ID=gene_00249;prediction_source=maker_S1_GTGAAA_L006:augustus_masked-CP010913.2-processed-gene-6.3-mRNA-1
CP010913.2	maker	mRNA	599812	600142	.	-	.	ID=gene_00249.t1;Parent=gene_00249
CP010913.2	maker	exon	599973	600142	.	-	.	ID=gene_00249.t1.e1;Parent=gene_00249.t1
CP010913.2	maker	exon	599812	599899	.	-	.	ID=gene_00249.t1.e2;Parent=gene_00249.t1
CP010913.2	maker	CDS	599973	600142	.	-	0	ID=gene_00249.t1.c1;Parent=gene_00249.t1
CP010913.2	maker	CDS	599812	599899	.	-	1	ID=gene_00249.t1.c2;Parent=gene_00249.t1
CP010913.2	maker	gene	600398	600634	.	+	.	ID=gene_00250;prediction_source=maker_S1_GTGAAA_L006:augustus_masked-CP010913.2-processed-gene-6.4-mRNA-1
CP010913.2	maker	mRNA	600398	600634	.	+	.	ID=gene_00250.t1;Parent=gene_00250
CP010913.2	maker	exon	600398	600634	.	+	.	ID=gene_00250.t1.e1;Parent=gene_00250.t1
CP010913.2	maker	CDS	600398	600634	.	+	0	ID=gene_00250.t1.c1;Parent=gene_00250.t1
CP010913.2	maker	gene	601487	603184	.	+	.	ID=gene_00251;prediction_source=maker_S1_GTGAAA_L006:augustus_masked-CP010913.2-processed-gene-6.5-mRNA-1
CP010913.2	maker	mRNA	601487	603184	.	+	.	ID=gene_00251.t1;Parent=gene_00251
CP010913.2	maker	exon	601487	603184	.	+	.	ID=gene_00251.t1.e1;Parent=gene_00251.t1
CP010913.2	maker	CDS	601487	603184	.	+	0	ID=gene_00251.t1.c1;Parent=gene_00251.t1
CP010913.2	maker	gene	603262	604899	.	-	.	ID=gene_00252;prediction_source=maker_S1_GTGAAA_L006:genemark-CP010913.2-processed-gene-6.93-mRNA-1
CP010913.2	maker	mRNA	603262	604899	.	-	.	ID=gene_00252.t1;Parent=gene_00252
CP010913.2	maker	exon	603262	604899	.	-	.	ID=gene_00252.t1.e1;Parent=gene_00252.t1
CP010913.2	maker	CDS	603262	604899	.	-	0	ID=gene_00252.t1.c1;Parent=gene_00252.t1
CP010913.2	maker	gene	605214	606608	.	-	.	ID=gene_00253;prediction_source=maker_S1_GTGAAA_L006:genemark-CP010913.2-processed-gene-6.94-mRNA-1
CP010913.2	maker	mRNA	605214	606608	.	-	.	ID=gene_00253.t1;Parent=gene_00253
CP010913.2	maker	exon	605214	605951	.	-	.	ID=gene_00253.t1.e1;Parent=gene_00253.t1
CP010913.2	maker	exon	606046	606608	.	-	.	ID=gene_00253.t1.e2;Parent=gene_00253.t1
CP010913.2	maker	CDS	606046	606569	.	-	0	ID=gene_00253.t1.c1;Parent=gene_00253.t1
CP010913.2	maker	CDS	605318	605951	.	-	1	ID=gene_00253.t1.c2;Parent=gene_00253.t1
CP010913.2	maker	gene	607526	610402	.	+	.	ID=gene_00254;prediction_source=maker_S1_GTGAAA_L006:genemark-CP010913.2-processed-gene-6.79-mRNA-1
CP010913.2	maker	mRNA	607526	610402	.	+	.	ID=gene_00254.t1;Parent=gene_00254
CP010913.2	maker	exon	607526	610402	.	+	.	ID=gene_00254.t1.e1;Parent=gene_00254.t1
CP010913.2	maker	CDS	607526	610402	.	+	0	ID=gene_00254.t1.c1;Parent=gene_00254.t1
CP010913.2	maker	gene	610544	612469	.	-	.	ID=gene_00255;prediction_source=maker_S1_GTGAAA_L006:genemark-CP010913.2-processed-gene-6.95-mRNA-1
CP010913.2	maker	mRNA	610544	612469	.	-	.	ID=gene_00255.t1;Parent=gene_00255
CP010913.2	maker	exon	610544	612469	.	-	.	ID=gene_00255.t1.e1;Parent=gene_00255.t1
CP010913.2	maker	CDS	610544	612469	.	-	0	ID=gene_00255.t1.c1;Parent=gene_00255.t1
CP010913.2	maker	gene	612946	615033	.	-	.	ID=gene_00256;prediction_source=maker_S1_GTGAAA_L006:genemark-CP010913.2-processed-gene-6.96-mRNA-1
CP010913.2	maker	mRNA	612946	615033	.	-	.	ID=gene_00256.t1;Parent=gene_00256
CP010913.2	maker	exon	612946	615033	.	-	.	ID=gene_00256.t1.e1;Parent=gene_00256.t1
CP010913.2	maker	CDS	612946	615033	.	-	0	ID=gene_00256.t1.c1;Parent=gene_00256.t1
CP010913.2	maker	gene	616302	617089	.	-	.	ID=gene_00257;prediction_source=maker_S1_GTGAAA_L006:genemark-CP010913.2-processed-gene-6.97-mRNA-1
CP010913.2	maker	mRNA	616302	617089	.	-	.	ID=gene_00257.t1;Parent=gene_00257
CP010913.2	maker	exon	616302	616758	.	-	.	ID=gene_00257.t1.e1;Parent=gene_00257.t1
CP010913.2	maker	exon	616902	617089	.	-	.	ID=gene_00257.t1.e2;Parent=gene_00257.t1
CP010913.2	maker	CDS	616902	616976	.	-	0	ID=gene_00257.t1.c1;Parent=gene_00257.t1
CP010913.2	maker	CDS	616672	616758	.	-	0	ID=gene_00257.t1.c2;Parent=gene_00257.t1
CP010913.2	maker	gene	617350	618141	.	-	.	ID=gene_00258;prediction_source=maker_S1_GTGAAA_L006:genemark-CP010913.2-processed-gene-6.98-mRNA-1
CP010913.2	maker	mRNA	617350	618141	.	-	.	ID=gene_00258.t1;Parent=gene_00258
CP010913.2	maker	exon	617350	618141	.	-	.	ID=gene_00258.t1.e1;Parent=gene_00258.t1
CP010913.2	maker	CDS	617350	618141	.	-	0	ID=gene_00258.t1.c1;Parent=gene_00258.t1
CP010913.2	maker	gene	618591	620510	.	-	.	ID=gene_00259;prediction_source=maker_S1_GTGAAA_L006:maker-CP010913.2-augustus-gene-6.126-mRNA-1
CP010913.2	maker	mRNA	618591	620510	.	-	.	ID=gene_00259.t1;Parent=gene_00259
CP010913.2	maker	exon	618591	618985	.	-	.	ID=gene_00259.t1.e1;Parent=gene_00259.t1
CP010913.2	maker	exon	619065	620510	.	-	.	ID=gene_00259.t1.e2;Parent=gene_00259.t1
CP010913.2	maker	CDS	619065	620510	.	-	0	ID=gene_00259.t1.c1;Parent=gene_00259.t1
CP010913.2	maker	CDS	618767	618985	.	-	0	ID=gene_00259.t1.c2;Parent=gene_00259.t1
CP010913.2	maker	gene	622464	623711	.	+	.	ID=gene_00260;prediction_source=maker_S1_GTGAAA_L006:augustus_masked-CP010913.2-processed-gene-6.7-mRNA-1
CP010913.2	maker	mRNA	622464	623711	.	+	.	ID=gene_00260.t1;Parent=gene_00260
CP010913.2	maker	exon	622464	622923	.	+	.	ID=gene_00260.t1.e1;Parent=gene_00260.t1
CP010913.2	maker	exon	622987	623711	.	+	.	ID=gene_00260.t1.e2;Parent=gene_00260.t1
CP010913.2	maker	CDS	622464	622923	.	+	0	ID=gene_00260.t1.c1;Parent=gene_00260.t1
CP010913.2	maker	CDS	622987	623711	.	+	2	ID=gene_00260.t1.c2;Parent=gene_00260.t1
CP010913.2	maker	gene	624089	624868	.	+	.	ID=gene_00261;prediction_source=maker_S1_GTGAAA_L006:genemark-CP010913.2-processed-gene-6.81-mRNA-1
CP010913.2	maker	mRNA	624089	624868	.	+	.	ID=gene_00261.t1;Parent=gene_00261
CP010913.2	maker	exon	624089	624868	.	+	.	ID=gene_00261.t1.e1;Parent=gene_00261.t1
CP010913.2	maker	CDS	624089	624868	.	+	0	ID=gene_00261.t1.c1;Parent=gene_00261.t1
CP010913.2	maker	gene	625135	628311	.	-	.	ID=gene_00262;prediction_source=maker_S1_GTGAAA_L006:genemark-CP010913.2-processed-gene-6.100-mRNA-1
CP010913.2	maker	mRNA	625135	628311	.	-	.	ID=gene_00262.t1;Parent=gene_00262
CP010913.2	maker	exon	625135	628311	.	-	.	ID=gene_00262.t1.e1;Parent=gene_00262.t1
CP010913.2	maker	CDS	625135	628311	.	-	0	ID=gene_00262.t1.c1;Parent=gene_00262.t1
CP010913.2	maker	gene	628834	630099	.	+	.	ID=gene_00263;prediction_source=maker_S1_GTGAAA_L006:genemark-CP010913.2-processed-gene-6.82-mRNA-1
CP010913.2	maker	mRNA	628834	630099	.	+	.	ID=gene_00263.t1;Parent=gene_00263
CP010913.2	maker	exon	628834	629037	.	+	.	ID=gene_00263.t1.e1;Parent=gene_00263.t1
CP010913.2	maker	exon	629123	630099	.	+	.	ID=gene_00263.t1.e2;Parent=gene_00263.t1
CP010913.2	maker	CDS	628989	629037	.	+	0	ID=gene_00263.t1.c1;Parent=gene_00263.t1
CP010913.2	maker	CDS	629123	630027	.	+	2	ID=gene_00263.t1.c2;Parent=gene_00263.t1
CP010913.2	maker	gene	630209	633412	.	-	.	ID=gene_00264;prediction_source=maker_S1_GTGAAA_L006:genemark-CP010913.2-processed-gene-6.101-mRNA-1
CP010913.2	maker	mRNA	630209	633412	.	-	.	ID=gene_00264.t1;Parent=gene_00264
CP010913.2	maker	exon	630209	633412	.	-	.	ID=gene_00264.t1.e1;Parent=gene_00264.t1
CP010913.2	maker	CDS	630209	633412	.	-	0	ID=gene_00264.t1.c1;Parent=gene_00264.t1
CP010913.2	maker	gene	636550	637497	.	+	.	ID=gene_00265;prediction_source=maker_S1_GTGAAA_L006:genemark-CP010913.2-processed-gene-6.83-mRNA-1
CP010913.2	maker	mRNA	636550	637497	.	+	.	ID=gene_00265.t1;Parent=gene_00265
CP010913.2	maker	exon	636550	637497	.	+	.	ID=gene_00265.t1.e1;Parent=gene_00265.t1
CP010913.2	maker	CDS	636550	637497	.	+	0	ID=gene_00265.t1.c1;Parent=gene_00265.t1
CP010913.2	maker	gene	641273	642448	.	+	.	ID=gene_00266;prediction_source=maker_S1_GTGAAA_L006:augustus_masked-CP010913.2-processed-gene-6.11-mRNA-1
CP010913.2	maker	mRNA	641273	642448	.	+	.	ID=gene_00266.t1;Parent=gene_00266
CP010913.2	maker	exon	641273	642448	.	+	.	ID=gene_00266.t1.e1;Parent=gene_00266.t1
CP010913.2	maker	CDS	641273	642448	.	+	0	ID=gene_00266.t1.c1;Parent=gene_00266.t1
CP010913.2	maker	gene	642719	644395	.	-	.	ID=gene_00267;prediction_source=maker_S1_GTGAAA_L006:genemark-CP010913.2-processed-gene-6.102-mRNA-1
CP010913.2	maker	mRNA	642719	644395	.	-	.	ID=gene_00267.t1;Parent=gene_00267
CP010913.2	maker	exon	642719	644395	.	-	.	ID=gene_00267.t1.e1;Parent=gene_00267.t1
CP010913.2	maker	CDS	642719	644395	.	-	0	ID=gene_00267.t1.c1;Parent=gene_00267.t1
CP010913.2	maker	gene	644808	645968	.	-	.	ID=gene_00268;prediction_source=maker_S1_GTGAAA_L006:augustus_masked-CP010913.2-processed-gene-6.29-mRNA-1
CP010913.2	maker	mRNA	644808	645968	.	-	.	ID=gene_00268.t1;Parent=gene_00268
CP010913.2	maker	exon	644808	645968	.	-	.	ID=gene_00268.t1.e1;Parent=gene_00268.t1
CP010913.2	maker	CDS	644808	645968	.	-	0	ID=gene_00268.t1.c1;Parent=gene_00268.t1
CP010913.2	maker	gene	646878	648026	.	+	.	ID=gene_00269;prediction_source=maker_S1_GTGAAA_L006:snap_masked-CP010913.2-processed-gene-6.48-mRNA-1
CP010913.2	maker	mRNA	646878	648026	.	+	.	ID=gene_00269.t1;Parent=gene_00269
CP010913.2	maker	exon	646878	648026	.	+	.	ID=gene_00269.t1.e1;Parent=gene_00269.t1
CP010913.2	maker	CDS	646878	648026	.	+	0	ID=gene_00269.t1.c1;Parent=gene_00269.t1
CP010913.2	maker	gene	648193	649761	.	-	.	ID=gene_00270;prediction_source=maker_S1_GTGAAA_L006:genemark-CP010913.2-processed-gene-6.104-mRNA-1
CP010913.2	maker	mRNA	648193	649761	.	-	.	ID=gene_00270.t1;Parent=gene_00270
CP010913.2	maker	exon	648193	649761	.	-	.	ID=gene_00270.t1.e1;Parent=gene_00270.t1
CP010913.2	maker	CDS	648193	649761	.	-	0	ID=gene_00270.t1.c1;Parent=gene_00270.t1
CP010913.2	maker	gene	649976	651264	.	+	.	ID=gene_00271;prediction_source=maker_S1_GTGAAA_L006:genemark-CP010913.2-processed-gene-6.86-mRNA-1
CP010913.2	maker	mRNA	649976	651264	.	+	.	ID=gene_00271.t1;Parent=gene_00271
CP010913.2	maker	exon	649976	651104	.	+	.	ID=gene_00271.t1.e1;Parent=gene_00271.t1
CP010913.2	maker	exon	651192	651264	.	+	.	ID=gene_00271.t1.e2;Parent=gene_00271.t1
CP010913.2	maker	CDS	650102	651104	.	+	0	ID=gene_00271.t1.c1;Parent=gene_00271.t1
CP010913.2	maker	CDS	651192	651214	.	+	2	ID=gene_00271.t1.c2;Parent=gene_00271.t1
CP010913.2	maker	gene	651271	653497	.	-	.	ID=gene_00272;prediction_source=maker_S1_GTGAAA_L006:genemark-CP010913.2-processed-gene-6.105-mRNA-1
CP010913.2	maker	mRNA	651271	653497	.	-	.	ID=gene_00272.t1;Parent=gene_00272
CP010913.2	maker	exon	651271	652594	.	-	.	ID=gene_00272.t1.e1;Parent=gene_00272.t1
CP010913.2	maker	exon	652711	653497	.	-	.	ID=gene_00272.t1.e2;Parent=gene_00272.t1
CP010913.2	maker	CDS	652711	652962	.	-	0	ID=gene_00272.t1.c1;Parent=gene_00272.t1
CP010913.2	maker	CDS	651455	652594	.	-	0	ID=gene_00272.t1.c2;Parent=gene_00272.t1
CP010913.2	maker	gene	656114	659395	.	+	.	ID=gene_00273;prediction_source=maker_S1_GTGAAA_L006:genemark-CP010913.2-processed-gene-6.87-mRNA-1
CP010913.2	maker	mRNA	656114	659395	.	+	.	ID=gene_00273.t1;Parent=gene_00273
CP010913.2	maker	exon	656114	659395	.	+	.	ID=gene_00273.t1.e1;Parent=gene_00273.t1
CP010913.2	maker	CDS	656114	659395	.	+	0	ID=gene_00273.t1.c1;Parent=gene_00273.t1
CP010913.2	maker	gene	661475	666013	.	+	.	ID=gene_00274;prediction_source=maker_S1_GTGAAA_L006:augustus_masked-CP010913.2-processed-gene-6.15-mRNA-1
CP010913.2	maker	mRNA	661475	666013	.	+	.	ID=gene_00274.t1;Parent=gene_00274
CP010913.2	maker	exon	661475	666013	.	+	.	ID=gene_00274.t1.e1;Parent=gene_00274.t1
CP010913.2	maker	CDS	661475	666013	.	+	0	ID=gene_00274.t1.c1;Parent=gene_00274.t1
CP010913.2	AUGUSTUS	gene	666765	671756	0.6	-	.	ID=gene_00275;prediction_source=augustus:CP010913.2.g1292.t1
CP010913.2	AUGUSTUS	mRNA	666765	671756	0.6	-	.	ID=gene_00275.t1;Parent=gene_00275
CP010913.2	AUGUSTUS	exon	666765	671756	0.6	-	.	ID=gene_00275.t1.e1;Parent=gene_00275.t1
CP010913.2	AUGUSTUS	CDS	666765	671756	0.6	-	0	ID=gene_00275.t1.c1;Parent=gene_00275.t1
CP010913.2	AUGUSTUS	gene	672544	673208	1	-	.	ID=gene_00276;prediction_source=braker_S1_GTGAAA_L006:g6031.t1
CP010913.2	AUGUSTUS	mRNA	672544	673208	1	-	.	ID=gene_00276.t1;Parent=gene_00276
CP010913.2	AUGUSTUS	exon	672544	672766	.	-	.	ID=gene_00276.t1.e1;Parent=gene_00276.t1
CP010913.2	AUGUSTUS	exon	672880	673062	.	-	.	ID=gene_00276.t1.e2;Parent=gene_00276.t1
CP010913.2	AUGUSTUS	exon	673204	673208	.	-	.	ID=gene_00276.t1.e3;Parent=gene_00276.t1
CP010913.2	AUGUSTUS	CDS	672544	672766	1	-	1	ID=gene_00276.t1.c1;Parent=gene_00276.t1
CP010913.2	AUGUSTUS	CDS	672880	673062	1	-	1	ID=gene_00276.t1.c2;Parent=gene_00276.t1
CP010913.2	AUGUSTUS	CDS	673204	673208	1	-	0	ID=gene_00276.t1.c3;Parent=gene_00276.t1
CP010913.2	maker	gene	673543	676728	.	+	.	ID=gene_00277;prediction_source=maker_S1_GTGAAA_L006:genemark-CP010913.2-processed-gene-6.89-mRNA-1
CP010913.2	maker	mRNA	673543	676728	.	+	.	ID=gene_00277.t1;Parent=gene_00277
CP010913.2	maker	exon	673543	676728	.	+	.	ID=gene_00277.t1.e1;Parent=gene_00277.t1
CP010913.2	maker	CDS	673543	676728	.	+	0	ID=gene_00277.t1.c1;Parent=gene_00277.t1
CP010913.2	maker	gene	676961	678304	.	-	.	ID=gene_00278;prediction_source=maker_S1_GTGAAA_L006:snap_masked-CP010913.2-processed-gene-6.70-mRNA-1
CP010913.2	maker	mRNA	676961	678304	.	-	.	ID=gene_00278.t1;Parent=gene_00278
CP010913.2	maker	exon	676961	678304	.	-	.	ID=gene_00278.t1.e1;Parent=gene_00278.t1
CP010913.2	maker	CDS	676961	678304	.	-	0	ID=gene_00278.t1.c1;Parent=gene_00278.t1
CP010913.2	maker	gene	678820	681678	.	-	.	ID=gene_00279;prediction_source=maker_S1_GTGAAA_L006:genemark-CP010913.2-processed-gene-6.109-mRNA-1
CP010913.2	maker	mRNA	678820	681678	.	-	.	ID=gene_00279.t1;Parent=gene_00279
CP010913.2	maker	exon	678820	681678	.	-	.	ID=gene_00279.t1.e1;Parent=gene_00279.t1
CP010913.2	maker	CDS	678820	681678	.	-	0	ID=gene_00279.t1.c1;Parent=gene_00279.t1
CP010913.2	maker	gene	681894	682717	.	+	.	ID=gene_00280;prediction_source=maker_S1_GTGAAA_L006:genemark-CP010913.2-processed-gene-6.90-mRNA-1
CP010913.2	maker	mRNA	681894	682717	.	+	.	ID=gene_00280.t1;Parent=gene_00280
CP010913.2	maker	exon	681894	682015	.	+	.	ID=gene_00280.t1.e1;Parent=gene_00280.t1
CP010913.2	maker	exon	682100	682717	.	+	.	ID=gene_00280.t1.e2;Parent=gene_00280.t1
CP010913.2	maker	CDS	681926	682015	.	+	0	ID=gene_00280.t1.c1;Parent=gene_00280.t1
CP010913.2	maker	CDS	682100	682525	.	+	0	ID=gene_00280.t1.c2;Parent=gene_00280.t1
CP010913.2	maker	gene	683917	684981	.	+	.	ID=gene_00281;prediction_source=maker_S1_GTGAAA_L006:augustus_masked-CP010913.2-processed-gene-6.18-mRNA-1
CP010913.2	maker	mRNA	683917	684981	.	+	.	ID=gene_00281.t1;Parent=gene_00281
CP010913.2	maker	exon	683917	684981	.	+	.	ID=gene_00281.t1.e1;Parent=gene_00281.t1
CP010913.2	maker	CDS	683917	684981	.	+	0	ID=gene_00281.t1.c1;Parent=gene_00281.t1
CP010913.2	maker	gene	685285	686692	.	-	.	ID=gene_00282;prediction_source=maker_S1_GTGAAA_L006:maker-CP010913.2-augustus-gene-6.136-mRNA-1
CP010913.2	maker	mRNA	685285	686692	.	-	.	ID=gene_00282.t1;Parent=gene_00282
CP010913.2	maker	exon	685285	685406	.	-	.	ID=gene_00282.t1.e1;Parent=gene_00282.t1
CP010913.2	maker	exon	685496	685547	.	-	.	ID=gene_00282.t1.e2;Parent=gene_00282.t1
CP010913.2	maker	exon	685640	686045	.	-	.	ID=gene_00282.t1.e3;Parent=gene_00282.t1
CP010913.2	maker	exon	686140	686692	.	-	.	ID=gene_00282.t1.e4;Parent=gene_00282.t1
CP010913.2	maker	CDS	686140	686638	.	-	0	ID=gene_00282.t1.c1;Parent=gene_00282.t1
CP010913.2	maker	CDS	685640	686045	.	-	2	ID=gene_00282.t1.c2;Parent=gene_00282.t1
CP010913.2	maker	CDS	685496	685547	.	-	1	ID=gene_00282.t1.c3;Parent=gene_00282.t1
CP010913.2	maker	CDS	685362	685406	.	-	0	ID=gene_00282.t1.c4;Parent=gene_00282.t1
CP010913.2	maker	gene	687209	689039	.	+	.	ID=gene_00283;prediction_source=maker_S1_GTGAAA_L006:genemark-CP010913.2-processed-gene-6.92-mRNA-1
CP010913.2	maker	mRNA	687209	689039	.	+	.	ID=gene_00283.t1;Parent=gene_00283
CP010913.2	maker	exon	687209	687296	.	+	.	ID=gene_00283.t1.e1;Parent=gene_00283.t1
CP010913.2	maker	exon	687411	687468	.	+	.	ID=gene_00283.t1.e2;Parent=gene_00283.t1
CP010913.2	maker	exon	688435	689039	.	+	.	ID=gene_00283.t1.e3;Parent=gene_00283.t1
CP010913.2	maker	CDS	687286	687296	.	+	0	ID=gene_00283.t1.c1;Parent=gene_00283.t1
CP010913.2	maker	CDS	687411	687468	.	+	1	ID=gene_00283.t1.c2;Parent=gene_00283.t1
CP010913.2	maker	CDS	688435	688698	.	+	0	ID=gene_00283.t1.c3;Parent=gene_00283.t1
CP010913.2	maker	gene	689093	691494	.	-	.	ID=gene_00284;prediction_source=maker_S1_GTGAAA_L006:genemark-CP010913.2-processed-gene-7.1-mRNA-1
CP010913.2	maker	mRNA	689093	691494	.	-	.	ID=gene_00284.t1;Parent=gene_00284
CP010913.2	maker	exon	689093	689555	.	-	.	ID=gene_00284.t1.e1;Parent=gene_00284.t1
CP010913.2	maker	exon	689658	691494	.	-	.	ID=gene_00284.t1.e2;Parent=gene_00284.t1
CP010913.2	maker	CDS	689658	691286	.	-	0	ID=gene_00284.t1.c1;Parent=gene_00284.t1
CP010913.2	maker	CDS	689328	689555	.	-	0	ID=gene_00284.t1.c2;Parent=gene_00284.t1
CP010913.2	maker	gene	691748	693513	.	-	.	ID=gene_00285;prediction_source=maker_S1_GTGAAA_L006:genemark-CP010913.2-processed-gene-7.2-mRNA-1
CP010913.2	maker	mRNA	691748	693513	.	-	.	ID=gene_00285.t1;Parent=gene_00285
CP010913.2	maker	exon	691748	693364	.	-	.	ID=gene_00285.t1.e1;Parent=gene_00285.t1
CP010913.2	maker	exon	693438	693513	.	-	.	ID=gene_00285.t1.e2;Parent=gene_00285.t1
CP010913.2	maker	CDS	693438	693481	.	-	0	ID=gene_00285.t1.c1;Parent=gene_00285.t1
CP010913.2	maker	CDS	691843	693364	.	-	1	ID=gene_00285.t1.c2;Parent=gene_00285.t1
CP010913.2	maker	gene	693855	695879	.	-	.	ID=gene_00286;prediction_source=maker_S1_GTGAAA_L006:snap_masked-CP010913.2-processed-gene-7.37-mRNA-1
CP010913.2	maker	mRNA	693855	695879	.	-	.	ID=gene_00286.t1;Parent=gene_00286
CP010913.2	maker	exon	693855	695879	.	-	.	ID=gene_00286.t1.e1;Parent=gene_00286.t1
CP010913.2	maker	CDS	693855	695879	.	-	0	ID=gene_00286.t1.c1;Parent=gene_00286.t1
CP010913.2	maker	gene	696536	699193	.	+	.	ID=gene_00287;prediction_source=maker_S1_GTGAAA_L006:genemark-CP010913.2-processed-gene-7.0-mRNA-1
CP010913.2	maker	mRNA	696536	699193	.	+	.	ID=gene_00287.t1;Parent=gene_00287
CP010913.2	maker	exon	696536	699193	.	+	.	ID=gene_00287.t1.e1;Parent=gene_00287.t1
CP010913.2	maker	CDS	696536	699193	.	+	0	ID=gene_00287.t1.c1;Parent=gene_00287.t1
CP010913.2	maker	gene	702559	704213	.	-	.	ID=gene_00288;prediction_source=maker_S1_GTGAAA_L006:genemark-CP010913.2-processed-gene-7.18-mRNA-1
CP010913.2	maker	mRNA	702559	704213	.	-	.	ID=gene_00288.t1;Parent=gene_00288
CP010913.2	maker	exon	702559	703766	.	-	.	ID=gene_00288.t1.e1;Parent=gene_00288.t1
CP010913.2	maker	exon	703862	704213	.	-	.	ID=gene_00288.t1.e2;Parent=gene_00288.t1
CP010913.2	maker	CDS	703862	704049	.	-	0	ID=gene_00288.t1.c1;Parent=gene_00288.t1
CP010913.2	maker	CDS	702992	703766	.	-	1	ID=gene_00288.t1.c2;Parent=gene_00288.t1
CP010913.2	maker	gene	705811	707724	.	-	.	ID=gene_00289;prediction_source=maker_S1_GTGAAA_L006:augustus_masked-CP010913.2-processed-gene-7.106-mRNA-1
CP010913.2	maker	mRNA	705811	707724	.	-	.	ID=gene_00289.t1;Parent=gene_00289
CP010913.2	maker	exon	705811	707724	.	-	.	ID=gene_00289.t1.e1;Parent=gene_00289.t1
CP010913.2	maker	CDS	705811	707724	.	-	0	ID=gene_00289.t1.c1;Parent=gene_00289.t1
CP010913.2	maker	gene	712795	714035	.	-	.	ID=gene_00290;prediction_source=maker_S1_GTGAAA_L006:augustus_masked-CP010913.2-processed-gene-7.107-mRNA-1
CP010913.2	maker	mRNA	712795	714035	.	-	.	ID=gene_00290.t1;Parent=gene_00290
CP010913.2	maker	exon	713682	714035	.	-	.	ID=gene_00290.t1.e1;Parent=gene_00290.t1
CP010913.2	maker	exon	712939	713556	.	-	.	ID=gene_00290.t1.e2;Parent=gene_00290.t1
CP010913.2	maker	exon	712795	712854	.	-	.	ID=gene_00290.t1.e3;Parent=gene_00290.t1
CP010913.2	maker	CDS	713682	714035	.	-	0	ID=gene_00290.t1.c1;Parent=gene_00290.t1
CP010913.2	maker	CDS	712939	713556	.	-	0	ID=gene_00290.t1.c2;Parent=gene_00290.t1
CP010913.2	maker	CDS	712795	712854	.	-	0	ID=gene_00290.t1.c3;Parent=gene_00290.t1
CP010913.2	maker	gene	715129	717030	.	+	.	ID=gene_00291;prediction_source=maker_S1_GTGAAA_L006:snap_masked-CP010913.2-processed-gene-7.38-mRNA-1
CP010913.2	maker	mRNA	715129	717030	.	+	.	ID=gene_00291.t1;Parent=gene_00291
CP010913.2	maker	exon	715129	717030	.	+	.	ID=gene_00291.t1.e1;Parent=gene_00291.t1
CP010913.2	maker	CDS	715129	717030	.	+	0	ID=gene_00291.t1.c1;Parent=gene_00291.t1
CP010913.2	maker	gene	717856	719058	.	+	.	ID=gene_00292;prediction_source=maker_S1_GTGAAA_L006:genemark-CP010913.2-processed-gene-7.5-mRNA-1
CP010913.2	maker	mRNA	717856	719058	.	+	.	ID=gene_00292.t1;Parent=gene_00292
CP010913.2	maker	exon	717856	717914	.	+	.	ID=gene_00292.t1.e1;Parent=gene_00292.t1
CP010913.2	maker	exon	718032	718050	.	+	.	ID=gene_00292.t1.e2;Parent=gene_00292.t1
CP010913.2	maker	exon	718147	718769	.	+	.	ID=gene_00292.t1.e3;Parent=gene_00292.t1
CP010913.2	maker	exon	718873	718922	.	+	.	ID=gene_00292.t1.e4;Parent=gene_00292.t1
CP010913.2	maker	exon	719003	719058	.	+	.	ID=gene_00292.t1.e5;Parent=gene_00292.t1
CP010913.2	maker	CDS	717856	717914	.	+	0	ID=gene_00292.t1.c1;Parent=gene_00292.t1
CP010913.2	maker	CDS	718032	718050	.	+	1	ID=gene_00292.t1.c2;Parent=gene_00292.t1
CP010913.2	maker	CDS	718147	718769	.	+	0	ID=gene_00292.t1.c3;Parent=gene_00292.t1
CP010913.2	maker	CDS	718873	718922	.	+	1	ID=gene_00292.t1.c4;Parent=gene_00292.t1
CP010913.2	maker	CDS	719003	719058	.	+	2	ID=gene_00292.t1.c5;Parent=gene_00292.t1
CP010913.2	maker	gene	719165	722447	.	-	.	ID=gene_00293;prediction_source=maker_S1_GTGAAA_L006:augustus_masked-CP010913.2-processed-gene-7.108-mRNA-1
CP010913.2	maker	mRNA	719165	722447	.	-	.	ID=gene_00293.t1;Parent=gene_00293
CP010913.2	maker	exon	719462	722447	.	-	.	ID=gene_00293.t1.e1;Parent=gene_00293.t1
CP010913.2	maker	exon	719263	719376	.	-	.	ID=gene_00293.t1.e2;Parent=gene_00293.t1
CP010913.2	maker	exon	719165	719178	.	-	.	ID=gene_00293.t1.e3;Parent=gene_00293.t1
CP010913.2	maker	CDS	719462	722447	.	-	0	ID=gene_00293.t1.c1;Parent=gene_00293.t1
CP010913.2	maker	CDS	719263	719376	.	-	2	ID=gene_00293.t1.c2;Parent=gene_00293.t1
CP010913.2	maker	CDS	719165	719178	.	-	2	ID=gene_00293.t1.c3;Parent=gene_00293.t1
CP010913.2	maker	gene	723055	724755	.	+	.	ID=gene_00294;prediction_source=maker_S1_GTGAAA_L006:genemark-CP010913.2-processed-gene-7.6-mRNA-1
CP010913.2	maker	mRNA	723055	724755	.	+	.	ID=gene_00294.t1;Parent=gene_00294
CP010913.2	maker	exon	723055	724755	.	+	.	ID=gene_00294.t1.e1;Parent=gene_00294.t1
CP010913.2	maker	CDS	723055	724755	.	+	0	ID=gene_00294.t1.c1;Parent=gene_00294.t1
CP010913.2	maker	gene	724994	726694	.	-	.	ID=gene_00295;prediction_source=maker_S1_GTGAAA_L006:snap_masked-CP010913.2-processed-gene-7.58-mRNA-1
CP010913.2	maker	mRNA	724994	726694	.	-	.	ID=gene_00295.t1;Parent=gene_00295
CP010913.2	maker	exon	724994	726694	.	-	.	ID=gene_00295.t1.e1;Parent=gene_00295.t1
CP010913.2	maker	CDS	724994	726694	.	-	0	ID=gene_00295.t1.c1;Parent=gene_00295.t1
CP010913.2	maker	gene	727154	728118	.	+	.	ID=gene_00296;prediction_source=maker_S1_GTGAAA_L006:maker-CP010913.2-augustus-gene-7.69-mRNA-1
CP010913.2	maker	mRNA	727154	728118	.	+	.	ID=gene_00296.t1;Parent=gene_00296
CP010913.2	maker	exon	727154	727493	.	+	.	ID=gene_00296.t1.e1;Parent=gene_00296.t1
CP010913.2	maker	exon	727587	727609	.	+	.	ID=gene_00296.t1.e2;Parent=gene_00296.t1
CP010913.2	maker	exon	727704	727812	.	+	.	ID=gene_00296.t1.e3;Parent=gene_00296.t1
CP010913.2	maker	exon	727905	728118	.	+	.	ID=gene_00296.t1.e4;Parent=gene_00296.t1
CP010913.2	maker	CDS	727217	727493	.	+	0	ID=gene_00296.t1.c1;Parent=gene_00296.t1
CP010913.2	maker	CDS	727587	727609	.	+	2	ID=gene_00296.t1.c2;Parent=gene_00296.t1
CP010913.2	maker	CDS	727704	727812	.	+	0	ID=gene_00296.t1.c3;Parent=gene_00296.t1
CP010913.2	maker	CDS	727905	727993	.	+	2	ID=gene_00296.t1.c4;Parent=gene_00296.t1
CP010913.2	maker	gene	728900	729088	.	-	.	ID=gene_00297;prediction_source=maker_S1_GTGAAA_L006:snap_masked-CP010913.2-processed-gene-7.59-mRNA-1
CP010913.2	maker	mRNA	728900	729088	.	-	.	ID=gene_00297.t1;Parent=gene_00297
CP010913.2	maker	exon	728900	729088	.	-	.	ID=gene_00297.t1.e1;Parent=gene_00297.t1
CP010913.2	maker	CDS	728900	729088	.	-	0	ID=gene_00297.t1.c1;Parent=gene_00297.t1
CP010913.2	maker	gene	731951	733620	.	+	.	ID=gene_00298;prediction_source=maker_S1_GTGAAA_L006:genemark-CP010913.2-processed-gene-7.8-mRNA-1
CP010913.2	maker	mRNA	731951	733620	.	+	.	ID=gene_00298.t1;Parent=gene_00298
CP010913.2	maker	exon	731951	732282	.	+	.	ID=gene_00298.t1.e1;Parent=gene_00298.t1
CP010913.2	maker	exon	732366	733620	.	+	.	ID=gene_00298.t1.e2;Parent=gene_00298.t1
CP010913.2	maker	CDS	732242	732282	.	+	0	ID=gene_00298.t1.c1;Parent=gene_00298.t1
CP010913.2	maker	CDS	732366	733431	.	+	1	ID=gene_00298.t1.c2;Parent=gene_00298.t1
CP010913.2	maker	gene	734115	735914	.	+	.	ID=gene_00299;prediction_source=maker_S1_GTGAAA_L006:genemark-CP010913.2-processed-gene-7.9-mRNA-1
CP010913.2	maker	mRNA	734115	735914	.	+	.	ID=gene_00299.t1;Parent=gene_00299
CP010913.2	maker	exon	734115	735535	.	+	.	ID=gene_00299.t1.e1;Parent=gene_00299.t1
CP010913.2	maker	exon	735685	735914	.	+	.	ID=gene_00299.t1.e2;Parent=gene_00299.t1
CP010913.2	maker	CDS	734328	735535	.	+	0	ID=gene_00299.t1.c1;Parent=gene_00299.t1
CP010913.2	maker	CDS	735685	735787	.	+	1	ID=gene_00299.t1.c2;Parent=gene_00299.t1
CP010913.2	maker	gene	735998	737011	.	-	.	ID=gene_00300;prediction_source=maker_S1_GTGAAA_L006:maker-CP010913.2-augustus-gene-7.84-mRNA-1
CP010913.2	maker	mRNA	735998	737011	.	-	.	ID=gene_00300.t1;Parent=gene_00300
CP010913.2	maker	exon	735998	736293	.	-	.	ID=gene_00300.t1.e1;Parent=gene_00300.t1
CP010913.2	maker	exon	736369	737011	.	-	.	ID=gene_00300.t1.e2;Parent=gene_00300.t1
CP010913.2	maker	CDS	736369	736965	.	-	0	ID=gene_00300.t1.c1;Parent=gene_00300.t1
CP010913.2	maker	CDS	736156	736293	.	-	0	ID=gene_00300.t1.c2;Parent=gene_00300.t1
CP010913.2	maker	gene	737258	739423	.	-	.	ID=gene_00301;prediction_source=maker_S1_GTGAAA_L006:genemark-CP010913.2-processed-gene-7.25-mRNA-1
CP010913.2	maker	mRNA	737258	739423	.	-	.	ID=gene_00301.t1;Parent=gene_00301
CP010913.2	maker	exon	737258	739423	.	-	.	ID=gene_00301.t1.e1;Parent=gene_00301.t1
CP010913.2	maker	CDS	737258	739423	.	-	0	ID=gene_00301.t1.c1;Parent=gene_00301.t1
CP010913.2	maker	gene	740845	741891	.	-	.	ID=gene_00302;prediction_source=maker_S1_GTGAAA_L006:genemark-CP010913.2-processed-gene-7.26-mRNA-1
CP010913.2	maker	mRNA	740845	741891	.	-	.	ID=gene_00302.t1;Parent=gene_00302
CP010913.2	maker	exon	740845	741891	.	-	.	ID=gene_00302.t1.e1;Parent=gene_00302.t1
CP010913.2	maker	CDS	740845	741891	.	-	0	ID=gene_00302.t1.c1;Parent=gene_00302.t1
CP010913.2	maker	gene	742477	743627	.	-	.	ID=gene_00303;prediction_source=maker_S1_GTGAAA_L006:genemark-CP010913.2-processed-gene-7.27-mRNA-1
CP010913.2	maker	mRNA	742477	743627	.	-	.	ID=gene_00303.t1;Parent=gene_00303
CP010913.2	maker	exon	742477	742703	.	-	.	ID=gene_00303.t1.e1;Parent=gene_00303.t1
CP010913.2	maker	exon	742789	743627	.	-	.	ID=gene_00303.t1.e2;Parent=gene_00303.t1
CP010913.2	maker	CDS	742789	743525	.	-	0	ID=gene_00303.t1.c1;Parent=gene_00303.t1
CP010913.2	maker	CDS	742550	742703	.	-	1	ID=gene_00303.t1.c2;Parent=gene_00303.t1
CP010913.2	maker	gene	743964	745118	.	+	.	ID=gene_00304;prediction_source=maker_S1_GTGAAA_L006:snap_masked-CP010913.2-processed-gene-7.44-mRNA-1
CP010913.2	maker	mRNA	743964	745118	.	+	.	ID=gene_00304.t1;Parent=gene_00304
CP010913.2	maker	exon	743964	745118	.	+	.	ID=gene_00304.t1.e1;Parent=gene_00304.t1
CP010913.2	maker	CDS	743964	745118	.	+	0	ID=gene_00304.t1.c1;Parent=gene_00304.t1
CP010913.2	maker	gene	745190	746944	.	-	.	ID=gene_00305;prediction_source=maker_S1_GTGAAA_L006:genemark-CP010913.2-processed-gene-7.28-mRNA-1
CP010913.2	maker	mRNA	745190	746944	.	-	.	ID=gene_00305.t1;Parent=gene_00305
CP010913.2	maker	exon	745190	746944	.	-	.	ID=gene_00305.t1.e1;Parent=gene_00305.t1
CP010913.2	maker	CDS	745190	746944	.	-	0	ID=gene_00305.t1.c1;Parent=gene_00305.t1
CP010913.2	maker	gene	747211	749687	.	+	.	ID=gene_00306;prediction_source=maker_S1_GTGAAA_L006:genemark-CP010913.2-processed-gene-7.11-mRNA-1
CP010913.2	maker	mRNA	747211	749687	.	+	.	ID=gene_00306.t1;Parent=gene_00306
CP010913.2	maker	exon	747211	747376	.	+	.	ID=gene_00306.t1.e1;Parent=gene_00306.t1
CP010913.2	maker	exon	747459	749687	.	+	.	ID=gene_00306.t1.e2;Parent=gene_00306.t1
CP010913.2	maker	CDS	747347	747376	.	+	0	ID=gene_00306.t1.c1;Parent=gene_00306.t1
CP010913.2	maker	CDS	747459	749687	.	+	0	ID=gene_00306.t1.c2;Parent=gene_00306.t1
CP010913.2	maker	gene	749868	753869	.	-	.	ID=gene_00307;prediction_source=maker_S1_GTGAAA_L006:genemark-CP010913.2-processed-gene-7.29-mRNA-1
CP010913.2	maker	mRNA	749868	753869	.	-	.	ID=gene_00307.t1;Parent=gene_00307
CP010913.2	maker	exon	749868	753869	.	-	.	ID=gene_00307.t1.e1;Parent=gene_00307.t1
CP010913.2	maker	CDS	749868	753869	.	-	0	ID=gene_00307.t1.c1;Parent=gene_00307.t1
CP010913.2	maker	gene	756950	759592	.	+	.	ID=gene_00308;prediction_source=maker_S1_GTGAAA_L006:genemark-CP010913.2-processed-gene-7.12-mRNA-1
CP010913.2	maker	mRNA	756950	759592	.	+	.	ID=gene_00308.t1;Parent=gene_00308
CP010913.2	maker	exon	756950	759592	.	+	.	ID=gene_00308.t1.e1;Parent=gene_00308.t1
CP010913.2	maker	CDS	756950	759592	.	+	0	ID=gene_00308.t1.c1;Parent=gene_00308.t1
CP010913.2	maker	gene	760548	762134	.	+	.	ID=gene_00309;prediction_source=maker_S1_GTGAAA_L006:genemark-CP010913.2-processed-gene-7.13-mRNA-1
CP010913.2	maker	mRNA	760548	762134	.	+	.	ID=gene_00309.t1;Parent=gene_00309
CP010913.2	maker	exon	760548	762134	.	+	.	ID=gene_00309.t1.e1;Parent=gene_00309.t1
CP010913.2	maker	CDS	760548	762134	.	+	0	ID=gene_00309.t1.c1;Parent=gene_00309.t1
CP010913.2	maker	gene	763260	765422	.	+	.	ID=gene_00310;prediction_source=maker_S1_GTGAAA_L006:snap_masked-CP010913.2-processed-gene-7.48-mRNA-1
CP010913.2	maker	mRNA	763260	765422	.	+	.	ID=gene_00310.t1;Parent=gene_00310
CP010913.2	maker	exon	763260	765422	.	+	.	ID=gene_00310.t1.e1;Parent=gene_00310.t1
CP010913.2	maker	CDS	763260	765422	.	+	0	ID=gene_00310.t1.c1;Parent=gene_00310.t1
CP010913.2	maker	gene	766006	766749	.	-	.	ID=gene_00311;prediction_source=maker_S1_GTGAAA_L006:genemark-CP010913.2-processed-gene-7.30-mRNA-1
CP010913.2	maker	mRNA	766006	766749	.	-	.	ID=gene_00311.t1;Parent=gene_00311
CP010913.2	maker	exon	766006	766749	.	-	.	ID=gene_00311.t1.e1;Parent=gene_00311.t1
CP010913.2	maker	CDS	766006	766749	.	-	0	ID=gene_00311.t1.c1;Parent=gene_00311.t1
CP010913.2	maker	gene	767605	769080	.	-	.	ID=gene_00312;prediction_source=maker_S1_GTGAAA_L006:genemark-CP010913.2-processed-gene-7.31-mRNA-1
CP010913.2	maker	mRNA	767605	769080	.	-	.	ID=gene_00312.t1;Parent=gene_00312
CP010913.2	maker	exon	767605	769080	.	-	.	ID=gene_00312.t1.e1;Parent=gene_00312.t1
CP010913.2	maker	CDS	767605	769080	.	-	0	ID=gene_00312.t1.c1;Parent=gene_00312.t1
CP010913.2	maker	gene	770863	774606	.	-	.	ID=gene_00313;prediction_source=maker_S1_GTGAAA_L006:genemark-CP010913.2-processed-gene-7.32-mRNA-1
CP010913.2	maker	mRNA	770863	774606	.	-	.	ID=gene_00313.t1;Parent=gene_00313
CP010913.2	maker	exon	770863	774606	.	-	.	ID=gene_00313.t1.e1;Parent=gene_00313.t1
CP010913.2	maker	CDS	770863	774606	.	-	0	ID=gene_00313.t1.c1;Parent=gene_00313.t1
CP010913.2	maker	gene	778461	781508	.	+	.	ID=gene_00314;prediction_source=maker_S1_GTGAAA_L006:genemark-CP010913.2-processed-gene-7.15-mRNA-1
CP010913.2	maker	mRNA	778461	781508	.	+	.	ID=gene_00314.t1;Parent=gene_00314
CP010913.2	maker	exon	778461	781508	.	+	.	ID=gene_00314.t1.e1;Parent=gene_00314.t1
CP010913.2	maker	CDS	778461	781508	.	+	0	ID=gene_00314.t1.c1;Parent=gene_00314.t1
CP010913.2	AUGUSTUS	gene	782356	783834	0.99	+	.	ID=gene_00315;prediction_source=braker_S1_GTGAAA_L006:g6068.t1
CP010913.2	AUGUSTUS	mRNA	782356	783834	0.99	+	.	ID=gene_00315.t1;Parent=gene_00315
CP010913.2	AUGUSTUS	exon	782356	782726	.	+	.	ID=gene_00315.t1.e1;Parent=gene_00315.t1
CP010913.2	AUGUSTUS	exon	783001	783360	.	+	.	ID=gene_00315.t1.e2;Parent=gene_00315.t1
CP010913.2	AUGUSTUS	exon	783440	783625	.	+	.	ID=gene_00315.t1.e3;Parent=gene_00315.t1
CP010913.2	AUGUSTUS	exon	783714	783834	.	+	.	ID=gene_00315.t1.e4;Parent=gene_00315.t1
CP010913.2	AUGUSTUS	CDS	782356	782726	1	+	0	ID=gene_00315.t1.c1;Parent=gene_00315.t1
CP010913.2	AUGUSTUS	CDS	783001	783360	0.99	+	1	ID=gene_00315.t1.c2;Parent=gene_00315.t1
CP010913.2	AUGUSTUS	CDS	783440	783625	1	+	1	ID=gene_00315.t1.c3;Parent=gene_00315.t1
CP010913.2	AUGUSTUS	CDS	783714	783834	1	+	1	ID=gene_00315.t1.c4;Parent=gene_00315.t1
CP010913.2	AUGUSTUS	gene	783972	785936	1	-	.	ID=gene_00316;prediction_source=braker_S1_GTGAAA_L006:g6069.t1
CP010913.2	AUGUSTUS	mRNA	783972	785936	1	-	.	ID=gene_00316.t1;Parent=gene_00316
CP010913.2	AUGUSTUS	exon	783972	785936	.	-	.	ID=gene_00316.t1.e1;Parent=gene_00316.t1
CP010913.2	AUGUSTUS	CDS	783972	785936	1	-	0	ID=gene_00316.t1.c1;Parent=gene_00316.t1
CP010913.2	maker	gene	786509	789853	.	-	.	ID=gene_00317;prediction_source=maker_S1_GTGAAA_L006:snap_masked-CP010913.2-processed-gene-8.72-mRNA-1
CP010913.2	maker	mRNA	786509	789853	.	-	.	ID=gene_00317.t1;Parent=gene_00317
CP010913.2	maker	exon	786509	789853	.	-	.	ID=gene_00317.t1.e1;Parent=gene_00317.t1
CP010913.2	maker	CDS	786509	789853	.	-	0	ID=gene_00317.t1.c1;Parent=gene_00317.t1
CP010913.2	maker	gene	790454	791794	.	+	.	ID=gene_00318;prediction_source=maker_S1_GTGAAA_L006:snap_masked-CP010913.2-processed-gene-7.51-mRNA-1
CP010913.2	maker	mRNA	790454	791794	.	+	.	ID=gene_00318.t1;Parent=gene_00318
CP010913.2	maker	exon	790454	791794	.	+	.	ID=gene_00318.t1.e1;Parent=gene_00318.t1
CP010913.2	maker	CDS	790454	791794	.	+	0	ID=gene_00318.t1.c1;Parent=gene_00318.t1
CP010913.2	maker	gene	792093	795732	.	-	.	ID=gene_00319;prediction_source=maker_S1_GTGAAA_L006:genemark-CP010913.2-processed-gene-8.40-mRNA-1
CP010913.2	maker	mRNA	792093	795732	.	-	.	ID=gene_00319.t1;Parent=gene_00319
CP010913.2	maker	exon	794822	795732	.	-	.	ID=gene_00319.t1.e1;Parent=gene_00319.t1
CP010913.2	maker	exon	792093	794712	.	-	.	ID=gene_00319.t1.e2;Parent=gene_00319.t1
CP010913.2	maker	CDS	794822	795732	.	-	0	ID=gene_00319.t1.c1;Parent=gene_00319.t1
CP010913.2	maker	CDS	792093	794712	.	-	1	ID=gene_00319.t1.c2;Parent=gene_00319.t1
CP010913.2	maker	gene	798314	804160	.	+	.	ID=gene_00320;prediction_source=maker_S1_GTGAAA_L006:genemark-CP010913.2-processed-gene-8.37-mRNA-1
CP010913.2	maker	mRNA	798314	804160	.	+	.	ID=gene_00320.t1;Parent=gene_00320
CP010913.2	maker	exon	798314	804160	.	+	.	ID=gene_00320.t1.e1;Parent=gene_00320.t1
CP010913.2	maker	CDS	798314	804160	.	+	0	ID=gene_00320.t1.c1;Parent=gene_00320.t1
CP010913.2	maker	gene	804682	805887	.	+	.	ID=gene_00321;prediction_source=maker_S1_GTGAAA_L006:genemark-CP010913.2-processed-gene-8.41-mRNA-1
CP010913.2	maker	mRNA	804682	805887	.	+	.	ID=gene_00321.t1;Parent=gene_00321
CP010913.2	maker	exon	804682	805887	.	+	.	ID=gene_00321.t1.e1;Parent=gene_00321.t1
CP010913.2	maker	CDS	804682	805887	.	+	0	ID=gene_00321.t1.c1;Parent=gene_00321.t1
CP010913.2	maker	gene	806020	806760	.	-	.	ID=gene_00322;prediction_source=maker_S1_GTGAAA_L006:genemark-CP010913.2-processed-gene-8.56-mRNA-1
CP010913.2	maker	mRNA	806020	806760	.	-	.	ID=gene_00322.t1;Parent=gene_00322
CP010913.2	maker	exon	806020	806400	.	-	.	ID=gene_00322.t1.e1;Parent=gene_00322.t1
CP010913.2	maker	exon	806506	806760	.	-	.	ID=gene_00322.t1.e2;Parent=gene_00322.t1
CP010913.2	maker	CDS	806020	806400	.	-	0	ID=gene_00322.t1.c2;Parent=gene_00322.t1
CP010913.2	maker	CDS	806506	806760	.	-	0	ID=gene_00322.t1.c1;Parent=gene_00322.t1
CP010913.2	AUGUSTUS	gene	807271	809766	0.87	+	.	ID=gene_00323;prediction_source=augustus:CP010913.2.g1353.t1
CP010913.2	AUGUSTUS	mRNA	807271	809766	0.87	+	.	ID=gene_00323.t1;Parent=gene_00323
CP010913.2	AUGUSTUS	exon	807271	808875	0.92	+	.	ID=gene_00323.t1.e1;Parent=gene_00323.t1
CP010913.2	AUGUSTUS	exon	808963	809136	0.98	+	.	ID=gene_00323.t1.e2;Parent=gene_00323.t1
CP010913.2	AUGUSTUS	exon	809236	809565	1	+	.	ID=gene_00323.t1.e3;Parent=gene_00323.t1
CP010913.2	AUGUSTUS	exon	809653	809766	0.95	+	.	ID=gene_00323.t1.e4;Parent=gene_00323.t1
CP010913.2	AUGUSTUS	CDS	807271	808875	0.92	+	0	ID=gene_00323.t1.c1;Parent=gene_00323.t1
CP010913.2	AUGUSTUS	CDS	808963	809136	0.98	+	0	ID=gene_00323.t1.c2;Parent=gene_00323.t1
CP010913.2	AUGUSTUS	CDS	809236	809565	1	+	0	ID=gene_00323.t1.c3;Parent=gene_00323.t1
CP010913.2	AUGUSTUS	CDS	809653	809766	0.95	+	0	ID=gene_00323.t1.c4;Parent=gene_00323.t1
CP010913.2	maker	gene	813140	815377	.	+	.	ID=gene_00324;prediction_source=maker_S1_GTGAAA_L006:genemark-CP010913.2-processed-gene-8.43-mRNA-1
CP010913.2	maker	mRNA	813140	815377	.	+	.	ID=gene_00324.t1;Parent=gene_00324
CP010913.2	maker	exon	813140	815377	.	+	.	ID=gene_00324.t1.e1;Parent=gene_00324.t1
CP010913.2	maker	CDS	813140	815377	.	+	0	ID=gene_00324.t1.c1;Parent=gene_00324.t1
CP010913.2	AUGUSTUS	gene	815860	816818	0.15	-	.	ID=gene_00325;prediction_source=augustus:CP010913.2.g1355.t1
CP010913.2	AUGUSTUS	mRNA	815860	816818	0.15	-	.	ID=gene_00325.t1;Parent=gene_00325
CP010913.2	AUGUSTUS	exon	815860	816580	0.21	-	.	ID=gene_00325.t1.e1;Parent=gene_00325.t1
CP010913.2	AUGUSTUS	exon	816811	816818	0.22	-	.	ID=gene_00325.t1.e2;Parent=gene_00325.t1
CP010913.2	AUGUSTUS	CDS	815860	816580	0.21	-	1	ID=gene_00325.t1.c1;Parent=gene_00325.t1
CP010913.2	AUGUSTUS	CDS	816811	816818	0.22	-	0	ID=gene_00325.t1.c2;Parent=gene_00325.t1
CP010913.2	AUGUSTUS	gene	817387	820715	0.21	-	.	ID=gene_00326;prediction_source=augustus:CP010913.2.g1356.t1
CP010913.2	AUGUSTUS	mRNA	817387	820715	0.21	-	.	ID=gene_00326.t1;Parent=gene_00326
CP010913.2	AUGUSTUS	exon	817387	818946	0.43	-	.	ID=gene_00326.t1.e1;Parent=gene_00326.t1
CP010913.2	AUGUSTUS	exon	819351	820715	0.4	-	.	ID=gene_00326.t1.e2;Parent=gene_00326.t1
CP010913.2	AUGUSTUS	CDS	817387	818946	0.43	-	0	ID=gene_00326.t1.c1;Parent=gene_00326.t1
CP010913.2	AUGUSTUS	CDS	819351	820715	0.4	-	0	ID=gene_00326.t1.c2;Parent=gene_00326.t1
CP010913.2	AUGUSTUS	gene	821049	823400	0.83	-	.	ID=gene_00327;prediction_source=augustus:CP010913.2.g1357.t1
CP010913.2	AUGUSTUS	mRNA	821049	823400	0.83	-	.	ID=gene_00327.t1;Parent=gene_00327
CP010913.2	AUGUSTUS	exon	821049	823400	0.83	-	.	ID=gene_00327.t1.e1;Parent=gene_00327.t1
CP010913.2	AUGUSTUS	CDS	821049	823400	0.83	-	0	ID=gene_00327.t1.c1;Parent=gene_00327.t1
CP010913.2	AUGUSTUS	gene	824096	827722	0.88	-	.	ID=gene_00328;prediction_source=augustus:CP010913.2.g1359.t1
CP010913.2	AUGUSTUS	mRNA	824096	827722	0.88	-	.	ID=gene_00328.t1;Parent=gene_00328
CP010913.2	AUGUSTUS	exon	824096	827722	0.88	-	.	ID=gene_00328.t1.e1;Parent=gene_00328.t1
CP010913.2	AUGUSTUS	CDS	824096	827722	0.88	-	0	ID=gene_00328.t1.c1;Parent=gene_00328.t1
CP010913.2	maker	gene	829293	830954	.	+	.	ID=gene_00329;prediction_source=maker_S1_GTGAAA_L006:genemark-CP010913.2-processed-gene-8.44-mRNA-1
CP010913.2	maker	mRNA	829293	830954	.	+	.	ID=gene_00329.t1;Parent=gene_00329
CP010913.2	maker	exon	829293	830954	.	+	.	ID=gene_00329.t1.e1;Parent=gene_00329.t1
CP010913.2	maker	CDS	829293	830954	.	+	0	ID=gene_00329.t1.c1;Parent=gene_00329.t1
CP010913.2	maker	gene	831110	832861	.	-	.	ID=gene_00330;prediction_source=maker_S1_GTGAAA_L006:snap_masked-CP010913.2-processed-gene-8.97-mRNA-1
CP010913.2	maker	mRNA	831110	832861	.	-	.	ID=gene_00330.t1;Parent=gene_00330
CP010913.2	maker	exon	831110	832861	.	-	.	ID=gene_00330.t1.e1;Parent=gene_00330.t1
CP010913.2	maker	CDS	831110	832861	.	-	0	ID=gene_00330.t1.c1;Parent=gene_00330.t1
CP010913.2	maker	gene	833156	834430	.	+	.	ID=gene_00331;prediction_source=maker_S1_GTGAAA_L006:snap_masked-CP010913.2-processed-gene-8.80-mRNA-1
CP010913.2	maker	mRNA	833156	834430	.	+	.	ID=gene_00331.t1;Parent=gene_00331
CP010913.2	maker	exon	833156	834430	.	+	.	ID=gene_00331.t1.e1;Parent=gene_00331.t1
CP010913.2	maker	CDS	833156	834430	.	+	0	ID=gene_00331.t1.c1;Parent=gene_00331.t1
CP010913.2	maker	gene	834617	836581	.	-	.	ID=gene_00332;prediction_source=maker_S1_GTGAAA_L006:genemark-CP010913.2-processed-gene-8.59-mRNA-1
CP010913.2	maker	mRNA	834617	836581	.	-	.	ID=gene_00332.t1;Parent=gene_00332
CP010913.2	maker	exon	834617	836581	.	-	.	ID=gene_00332.t1.e1;Parent=gene_00332.t1
CP010913.2	maker	CDS	834617	836581	.	-	0	ID=gene_00332.t1.c1;Parent=gene_00332.t1
CP010913.2	maker	gene	837741	838316	.	-	.	ID=gene_00333;prediction_source=maker_S1_GTGAAA_L006:genemark-CP010913.2-processed-gene-8.60-mRNA-1
CP010913.2	maker	mRNA	837741	838316	.	-	.	ID=gene_00333.t1;Parent=gene_00333
CP010913.2	maker	exon	837741	838316	.	-	.	ID=gene_00333.t1.e1;Parent=gene_00333.t1
CP010913.2	maker	CDS	837741	838316	.	-	0	ID=gene_00333.t1.c1;Parent=gene_00333.t1
CP010913.2	maker	gene	842148	844037	.	+	.	ID=gene_00334;prediction_source=maker_S1_GTGAAA_L006:genemark-CP010913.2-processed-gene-8.46-mRNA-1
CP010913.2	maker	mRNA	842148	844037	.	+	.	ID=gene_00334.t1;Parent=gene_00334
CP010913.2	maker	exon	842148	844037	.	+	.	ID=gene_00334.t1.e1;Parent=gene_00334.t1
CP010913.2	maker	CDS	842148	844037	.	+	0	ID=gene_00334.t1.c1;Parent=gene_00334.t1
CP010913.2	maker	gene	844656	845963	.	+	.	ID=gene_00335;prediction_source=maker_S1_GTGAAA_L006:genemark-CP010913.2-processed-gene-8.47-mRNA-1
CP010913.2	maker	mRNA	844656	845963	.	+	.	ID=gene_00335.t1;Parent=gene_00335
CP010913.2	maker	exon	844656	845963	.	+	.	ID=gene_00335.t1.e1;Parent=gene_00335.t1
CP010913.2	maker	CDS	844656	845963	.	+	0	ID=gene_00335.t1.c1;Parent=gene_00335.t1
CP010913.2	maker	gene	846135	848711	.	-	.	ID=gene_00336;prediction_source=maker_S1_GTGAAA_L006:genemark-CP010913.2-processed-gene-8.61-mRNA-1
CP010913.2	maker	mRNA	846135	848711	.	-	.	ID=gene_00336.t1;Parent=gene_00336
CP010913.2	maker	exon	846135	848711	.	-	.	ID=gene_00336.t1.e1;Parent=gene_00336.t1
CP010913.2	maker	CDS	846135	848711	.	-	0	ID=gene_00336.t1.c1;Parent=gene_00336.t1
CP010913.2	maker	gene	849342	851990	.	-	.	ID=gene_00337;prediction_source=maker_S1_GTGAAA_L006:genemark-CP010913.2-processed-gene-8.62-mRNA-1
CP010913.2	maker	mRNA	849342	851990	.	-	.	ID=gene_00337.t1;Parent=gene_00337
CP010913.2	maker	exon	849342	851990	.	-	.	ID=gene_00337.t1.e1;Parent=gene_00337.t1
CP010913.2	maker	CDS	849342	851990	.	-	0	ID=gene_00337.t1.c1;Parent=gene_00337.t1
CP010913.2	maker	gene	852865	856341	.	+	.	ID=gene_00338;prediction_source=maker_S1_GTGAAA_L006:genemark-CP010913.2-processed-gene-8.48-mRNA-1
CP010913.2	maker	mRNA	852865	856341	.	+	.	ID=gene_00338.t1;Parent=gene_00338
CP010913.2	maker	exon	852865	856341	.	+	.	ID=gene_00338.t1.e1;Parent=gene_00338.t1
CP010913.2	maker	CDS	852865	856341	.	+	0	ID=gene_00338.t1.c1;Parent=gene_00338.t1
CP010913.2	maker	gene	856561	858438	.	-	.	ID=gene_00339;prediction_source=maker_S1_GTGAAA_L006:snap_masked-CP010913.2-processed-gene-8.102-mRNA-1
CP010913.2	maker	mRNA	856561	858438	.	-	.	ID=gene_00339.t1;Parent=gene_00339
CP010913.2	maker	exon	856561	858438	.	-	.	ID=gene_00339.t1.e1;Parent=gene_00339.t1
CP010913.2	maker	CDS	856561	858438	.	-	0	ID=gene_00339.t1.c1;Parent=gene_00339.t1
CP010913.2	maker	gene	858824	859723	.	-	.	ID=gene_00340;prediction_source=maker_S1_GTGAAA_L006:genemark-CP010913.2-processed-gene-8.64-mRNA-1
CP010913.2	maker	mRNA	858824	859723	.	-	.	ID=gene_00340.t1;Parent=gene_00340
CP010913.2	maker	exon	858824	859723	.	-	.	ID=gene_00340.t1.e1;Parent=gene_00340.t1
CP010913.2	maker	CDS	858824	859723	.	-	0	ID=gene_00340.t1.c1;Parent=gene_00340.t1
CP010913.2	maker	gene	861797	864136	.	+	.	ID=gene_00341;prediction_source=maker_S1_GTGAAA_L006:genemark-CP010913.2-processed-gene-8.49-mRNA-1
CP010913.2	maker	mRNA	861797	864136	.	+	.	ID=gene_00341.t1;Parent=gene_00341
CP010913.2	maker	exon	861797	864136	.	+	.	ID=gene_00341.t1.e1;Parent=gene_00341.t1
CP010913.2	maker	CDS	861797	864136	.	+	0	ID=gene_00341.t1.c1;Parent=gene_00341.t1
CP010913.2	maker	gene	864385	865917	.	-	.	ID=gene_00342;prediction_source=maker_S1_GTGAAA_L006:genemark-CP010913.2-processed-gene-8.65-mRNA-1
CP010913.2	maker	mRNA	864385	865917	.	-	.	ID=gene_00342.t1;Parent=gene_00342
CP010913.2	maker	exon	864385	865917	.	-	.	ID=gene_00342.t1.e1;Parent=gene_00342.t1
CP010913.2	maker	CDS	864385	865917	.	-	0	ID=gene_00342.t1.c1;Parent=gene_00342.t1
CP010913.2	maker	gene	866803	868959	.	+	.	ID=gene_00343;prediction_source=maker_S1_GTGAAA_L006:genemark-CP010913.2-processed-gene-8.50-mRNA-1
CP010913.2	maker	mRNA	866803	868959	.	+	.	ID=gene_00343.t1;Parent=gene_00343
CP010913.2	maker	exon	866803	868959	.	+	.	ID=gene_00343.t1.e1;Parent=gene_00343.t1
CP010913.2	maker	CDS	866803	868959	.	+	0	ID=gene_00343.t1.c1;Parent=gene_00343.t1
CP010913.2	AUGUSTUS	gene	870473	870985	1	+	.	ID=gene_00344;prediction_source=braker_S1_GTGAAA_L006:g6095.t1
CP010913.2	AUGUSTUS	mRNA	870473	870985	1	+	.	ID=gene_00344.t1;Parent=gene_00344
CP010913.2	AUGUSTUS	exon	870473	870985	.	+	.	ID=gene_00344.t1.e1;Parent=gene_00344.t1
CP010913.2	AUGUSTUS	CDS	870473	870985	1	+	0	ID=gene_00344.t1.c1;Parent=gene_00344.t1
CP010913.2	maker	gene	872455	874107	.	-	.	ID=gene_00345;prediction_source=maker_S1_GTGAAA_L006:augustus_masked-CP010913.2-processed-gene-8.30-mRNA-1
CP010913.2	maker	mRNA	872455	874107	.	-	.	ID=gene_00345.t1;Parent=gene_00345
CP010913.2	maker	exon	872455	874107	.	-	.	ID=gene_00345.t1.e1;Parent=gene_00345.t1
CP010913.2	maker	CDS	872455	874107	.	-	0	ID=gene_00345.t1.c1;Parent=gene_00345.t1
CP010913.2	maker	gene	875621	876847	.	+	.	ID=gene_00346;prediction_source=maker_S1_GTGAAA_L006:genemark-CP010913.2-processed-gene-8.53-mRNA-1
CP010913.2	maker	mRNA	875621	876847	.	+	.	ID=gene_00346.t1;Parent=gene_00346
CP010913.2	maker	exon	875621	876847	.	+	.	ID=gene_00346.t1.e1;Parent=gene_00346.t1
CP010913.2	maker	CDS	875621	876847	.	+	0	ID=gene_00346.t1.c1;Parent=gene_00346.t1
CP010913.2	maker	gene	877089	878861	.	-	.	ID=gene_00347;prediction_source=maker_S1_GTGAAA_L006:genemark-CP010913.2-processed-gene-8.67-mRNA-1
CP010913.2	maker	mRNA	877089	878861	.	-	.	ID=gene_00347.t1;Parent=gene_00347
CP010913.2	maker	exon	877089	878861	.	-	.	ID=gene_00347.t1.e1;Parent=gene_00347.t1
CP010913.2	maker	CDS	877089	878861	.	-	0	ID=gene_00347.t1.c1;Parent=gene_00347.t1
CP010913.2	maker	gene	880077	881987	.	+	.	ID=gene_00348;prediction_source=maker_S1_GTGAAA_L006:augustus_masked-CP010913.2-processed-gene-8.16-mRNA-1
CP010913.2	maker	mRNA	880077	881987	.	+	.	ID=gene_00348.t1;Parent=gene_00348
CP010913.2	maker	exon	880077	881987	.	+	.	ID=gene_00348.t1.e1;Parent=gene_00348.t1
CP010913.2	maker	CDS	880077	881987	.	+	0	ID=gene_00348.t1.c1;Parent=gene_00348.t1
CP010913.2	maker	gene	882305	884542	.	-	.	ID=gene_00349;prediction_source=maker_S1_GTGAAA_L006:genemark-CP010913.2-processed-gene-8.68-mRNA-1
CP010913.2	maker	mRNA	882305	884542	.	-	.	ID=gene_00349.t1;Parent=gene_00349
CP010913.2	maker	exon	882305	884542	.	-	.	ID=gene_00349.t1.e1;Parent=gene_00349.t1
CP010913.2	maker	CDS	882305	884542	.	-	0	ID=gene_00349.t1.c1;Parent=gene_00349.t1
CP010913.2	maker	gene	885550	889397	.	-	.	ID=gene_00350;prediction_source=maker_S1_GTGAAA_L006:genemark-CP010913.2-processed-gene-8.69-mRNA-1
CP010913.2	maker	mRNA	885550	889397	.	-	.	ID=gene_00350.t1;Parent=gene_00350
CP010913.2	maker	exon	885550	886145	.	-	.	ID=gene_00350.t1.e1;Parent=gene_00350.t1
CP010913.2	maker	exon	887966	889397	.	-	.	ID=gene_00350.t1.e2;Parent=gene_00350.t1
CP010913.2	maker	CDS	887966	889283	.	-	0	ID=gene_00350.t1.c1;Parent=gene_00350.t1
CP010913.2	maker	CDS	885826	886145	.	-	2	ID=gene_00350.t1.c2;Parent=gene_00350.t1
CP010913.2	maker	gene	890426	891733	.	+	.	ID=gene_00351;prediction_source=maker_S1_GTGAAA_L006:genemark-CP010913.2-processed-gene-8.55-mRNA-1
CP010913.2	maker	mRNA	890426	891733	.	+	.	ID=gene_00351.t1;Parent=gene_00351
CP010913.2	maker	exon	890426	891733	.	+	.	ID=gene_00351.t1.e1;Parent=gene_00351.t1
CP010913.2	maker	CDS	890426	891733	.	+	0	ID=gene_00351.t1.c1;Parent=gene_00351.t1
CP010913.2	maker	gene	892199	895519	.	-	.	ID=gene_00352;prediction_source=maker_S1_GTGAAA_L006:genemark-CP010913.2-processed-gene-9.81-mRNA-1
CP010913.2	maker	mRNA	892199	895519	.	-	.	ID=gene_00352.t1;Parent=gene_00352
CP010913.2	maker	exon	892199	895519	.	-	.	ID=gene_00352.t1.e1;Parent=gene_00352.t1
CP010913.2	maker	CDS	892199	895519	.	-	0	ID=gene_00352.t1.c1;Parent=gene_00352.t1
CP010913.2	maker	gene	901363	902544	.	-	.	ID=gene_00353;prediction_source=maker_S1_GTGAAA_L006:augustus_masked-CP010913.2-processed-gene-9.15-mRNA-1
CP010913.2	maker	mRNA	901363	902544	.	-	.	ID=gene_00353.t1;Parent=gene_00353
CP010913.2	maker	exon	901363	902544	.	-	.	ID=gene_00353.t1.e1;Parent=gene_00353.t1
CP010913.2	maker	CDS	901363	902544	.	-	0	ID=gene_00353.t1.c1;Parent=gene_00353.t1
CP010913.2	maker	gene	904438	905361	.	-	.	ID=gene_00354;prediction_source=maker_S1_GTGAAA_L006:snap_masked-CP010913.2-processed-gene-9.63-mRNA-1
CP010913.2	maker	mRNA	904438	905361	.	-	.	ID=gene_00354.t1;Parent=gene_00354
CP010913.2	maker	exon	904438	905361	.	-	.	ID=gene_00354.t1.e1;Parent=gene_00354.t1
CP010913.2	maker	CDS	904438	905361	.	-	0	ID=gene_00354.t1.c1;Parent=gene_00354.t1
CP010913.2	maker	gene	905782	906891	.	+	.	ID=gene_00355;prediction_source=maker_S1_GTGAAA_L006:genemark-CP010913.2-processed-gene-9.82-mRNA-1
CP010913.2	maker	mRNA	905782	906891	.	+	.	ID=gene_00355.t1;Parent=gene_00355
CP010913.2	maker	exon	905782	906891	.	+	.	ID=gene_00355.t1.e1;Parent=gene_00355.t1
CP010913.2	maker	CDS	905782	906891	.	+	0	ID=gene_00355.t1.c1;Parent=gene_00355.t1
CP010913.2	maker	gene	907037	909025	.	-	.	ID=gene_00356;prediction_source=maker_S1_GTGAAA_L006:genemark-CP010913.2-processed-gene-9.97-mRNA-1
CP010913.2	maker	mRNA	907037	909025	.	-	.	ID=gene_00356.t1;Parent=gene_00356
CP010913.2	maker	exon	907037	907675	.	-	.	ID=gene_00356.t1.e1;Parent=gene_00356.t1
CP010913.2	maker	exon	908022	908217	.	-	.	ID=gene_00356.t1.e2;Parent=gene_00356.t1
CP010913.2	maker	exon	908589	909025	.	-	.	ID=gene_00356.t1.e3;Parent=gene_00356.t1
CP010913.2	maker	CDS	908589	908656	.	-	0	ID=gene_00356.t1.c1;Parent=gene_00356.t1
CP010913.2	maker	CDS	908022	908217	.	-	1	ID=gene_00356.t1.c2;Parent=gene_00356.t1
CP010913.2	maker	CDS	907172	907675	.	-	0	ID=gene_00356.t1.c3;Parent=gene_00356.t1
CP010913.2	maker	gene	909824	911719	.	+	.	ID=gene_00357;prediction_source=maker_S1_GTGAAA_L006:genemark-CP010913.2-processed-gene-9.83-mRNA-1
CP010913.2	maker	mRNA	909824	911719	.	+	.	ID=gene_00357.t1;Parent=gene_00357
CP010913.2	maker	exon	909824	911719	.	+	.	ID=gene_00357.t1.e1;Parent=gene_00357.t1
CP010913.2	maker	CDS	909824	911719	.	+	0	ID=gene_00357.t1.c1;Parent=gene_00357.t1
CP010913.2	maker	gene	911960	914155	.	-	.	ID=gene_00358;prediction_source=maker_S1_GTGAAA_L006:genemark-CP010913.2-processed-gene-9.98-mRNA-1
CP010913.2	maker	mRNA	911960	914155	.	-	.	ID=gene_00358.t1;Parent=gene_00358
CP010913.2	maker	exon	911960	914155	.	-	.	ID=gene_00358.t1.e1;Parent=gene_00358.t1
CP010913.2	maker	CDS	911960	914155	.	-	0	ID=gene_00358.t1.c1;Parent=gene_00358.t1
CP010913.2	maker	gene	915882	917263	.	-	.	ID=gene_00359;prediction_source=maker_S1_GTGAAA_L006:augustus_masked-CP010913.2-processed-gene-9.19-mRNA-1
CP010913.2	maker	mRNA	915882	917263	.	-	.	ID=gene_00359.t1;Parent=gene_00359
CP010913.2	maker	exon	916715	917263	.	-	.	ID=gene_00359.t1.e1;Parent=gene_00359.t1
CP010913.2	maker	exon	915882	916634	.	-	.	ID=gene_00359.t1.e2;Parent=gene_00359.t1
CP010913.2	maker	CDS	916715	917263	.	-	0	ID=gene_00359.t1.c1;Parent=gene_00359.t1
CP010913.2	maker	CDS	915882	916634	.	-	0	ID=gene_00359.t1.c2;Parent=gene_00359.t1
CP010913.2	maker	gene	921970	930920	.	+	.	ID=gene_00360;prediction_source=maker_S1_GTGAAA_L006:maker-CP010913.2-augustus-gene-9.33-mRNA-1
CP010913.2	maker	mRNA	921970	930920	.	+	.	ID=gene_00360.t1;Parent=gene_00360
CP010913.2	maker	exon	921970	930684	.	+	.	ID=gene_00360.t1.e1;Parent=gene_00360.t1
CP010913.2	maker	exon	930909	930920	.	+	.	ID=gene_00360.t1.e2;Parent=gene_00360.t1
CP010913.2	maker	CDS	921970	930684	.	+	0	ID=gene_00360.t1.c1;Parent=gene_00360.t1
CP010913.2	maker	CDS	930909	930920	.	+	0	ID=gene_00360.t1.c2;Parent=gene_00360.t1
CP010913.2	maker	gene	930898	931614	.	-	.	ID=gene_00361;prediction_source=maker_S1_GTGAAA_L006:genemark-CP010913.2-processed-gene-9.100-mRNA-1
CP010913.2	maker	mRNA	930898	931614	.	-	.	ID=gene_00361.t1;Parent=gene_00361
CP010913.2	maker	exon	930898	931614	.	-	.	ID=gene_00361.t1.e1;Parent=gene_00361.t1
CP010913.2	maker	CDS	930898	931614	.	-	0	ID=gene_00361.t1.c1;Parent=gene_00361.t1
CP010913.2	maker	gene	932073	933713	.	-	.	ID=gene_00362;prediction_source=maker_S1_GTGAAA_L006:genemark-CP010913.2-processed-gene-9.101-mRNA-1
CP010913.2	maker	mRNA	932073	933713	.	-	.	ID=gene_00362.t1;Parent=gene_00362
CP010913.2	maker	exon	932073	933713	.	-	.	ID=gene_00362.t1.e1;Parent=gene_00362.t1
CP010913.2	maker	CDS	932073	933713	.	-	0	ID=gene_00362.t1.c1;Parent=gene_00362.t1
CP010913.2	maker	gene	934699	935601	.	+	.	ID=gene_00363;prediction_source=maker_S1_GTGAAA_L006:snap_masked-CP010913.2-processed-gene-9.51-mRNA-1
CP010913.2	maker	mRNA	934699	935601	.	+	.	ID=gene_00363.t1;Parent=gene_00363
CP010913.2	maker	exon	934699	935601	.	+	.	ID=gene_00363.t1.e1;Parent=gene_00363.t1
CP010913.2	maker	CDS	934699	935601	.	+	0	ID=gene_00363.t1.c1;Parent=gene_00363.t1
CP010913.2	maker	gene	935991	937025	.	+	.	ID=gene_00364;prediction_source=maker_S1_GTGAAA_L006:snap_masked-CP010913.2-processed-gene-9.52-mRNA-1
CP010913.2	maker	mRNA	935991	937025	.	+	.	ID=gene_00364.t1;Parent=gene_00364
CP010913.2	maker	exon	935991	937025	.	+	.	ID=gene_00364.t1.e1;Parent=gene_00364.t1
CP010913.2	maker	CDS	935991	937025	.	+	0	ID=gene_00364.t1.c1;Parent=gene_00364.t1
CP010913.2	maker	gene	937188	940199	.	-	.	ID=gene_00365;prediction_source=maker_S1_GTGAAA_L006:snap_masked-CP010913.2-processed-gene-9.71-mRNA-1
CP010913.2	maker	mRNA	937188	940199	.	-	.	ID=gene_00365.t1;Parent=gene_00365
CP010913.2	maker	exon	937188	940199	.	-	.	ID=gene_00365.t1.e1;Parent=gene_00365.t1
CP010913.2	maker	CDS	937188	940199	.	-	0	ID=gene_00365.t1.c1;Parent=gene_00365.t1
CP010913.2	maker	gene	940755	944126	.	+	.	ID=gene_00366;prediction_source=maker_S1_GTGAAA_L006:genemark-CP010913.2-processed-gene-9.87-mRNA-1
CP010913.2	maker	mRNA	940755	944126	.	+	.	ID=gene_00366.t1;Parent=gene_00366
CP010913.2	maker	exon	940755	944126	.	+	.	ID=gene_00366.t1.e1;Parent=gene_00366.t1
CP010913.2	maker	CDS	940755	944126	.	+	0	ID=gene_00366.t1.c1;Parent=gene_00366.t1
CP010913.2	maker	gene	944388	945449	.	-	.	ID=gene_00367;prediction_source=maker_S1_GTGAAA_L006:genemark-CP010913.2-processed-gene-9.103-mRNA-1
CP010913.2	maker	mRNA	944388	945449	.	-	.	ID=gene_00367.t1;Parent=gene_00367
CP010913.2	maker	exon	944388	945449	.	-	.	ID=gene_00367.t1.e1;Parent=gene_00367.t1
CP010913.2	maker	CDS	944388	945449	.	-	0	ID=gene_00367.t1.c1;Parent=gene_00367.t1
CP010913.2	maker	gene	946134	947112	.	+	.	ID=gene_00368;prediction_source=maker_S1_GTGAAA_L006:maker-CP010913.2-augustus-gene-9.34-mRNA-1
CP010913.2	maker	mRNA	946134	947112	.	+	.	ID=gene_00368.t1;Parent=gene_00368
CP010913.2	maker	exon	946134	946351	.	+	.	ID=gene_00368.t1.e1;Parent=gene_00368.t1
CP010913.2	maker	exon	946435	946569	.	+	.	ID=gene_00368.t1.e2;Parent=gene_00368.t1
CP010913.2	maker	exon	946653	947112	.	+	.	ID=gene_00368.t1.e3;Parent=gene_00368.t1
CP010913.2	maker	CDS	946134	946351	.	+	0	ID=gene_00368.t1.c1;Parent=gene_00368.t1
CP010913.2	maker	CDS	946435	946569	.	+	1	ID=gene_00368.t1.c2;Parent=gene_00368.t1
CP010913.2	maker	CDS	946653	946989	.	+	1	ID=gene_00368.t1.c3;Parent=gene_00368.t1
CP010913.2	maker	gene	947327	949081	.	+	.	ID=gene_00369;prediction_source=maker_S1_GTGAAA_L006:snap_masked-CP010913.2-processed-gene-9.56-mRNA-1
CP010913.2	maker	mRNA	947327	949081	.	+	.	ID=gene_00369.t1;Parent=gene_00369
CP010913.2	maker	exon	947327	949081	.	+	.	ID=gene_00369.t1.e1;Parent=gene_00369.t1
CP010913.2	maker	CDS	947327	949081	.	+	0	ID=gene_00369.t1.c1;Parent=gene_00369.t1
CP010913.2	maker	gene	949181	953083	.	-	.	ID=gene_00370;prediction_source=maker_S1_GTGAAA_L006:genemark-CP010913.2-processed-gene-9.104-mRNA-1
CP010913.2	maker	mRNA	949181	953083	.	-	.	ID=gene_00370.t1;Parent=gene_00370
CP010913.2	maker	exon	949181	953083	.	-	.	ID=gene_00370.t1.e1;Parent=gene_00370.t1
CP010913.2	maker	CDS	949181	953083	.	-	0	ID=gene_00370.t1.c1;Parent=gene_00370.t1
CP010913.2	maker	gene	953387	956647	.	+	.	ID=gene_00371;prediction_source=maker_S1_GTGAAA_L006:genemark-CP010913.2-processed-gene-9.89-mRNA-1
CP010913.2	maker	mRNA	953387	956647	.	+	.	ID=gene_00371.t1;Parent=gene_00371
CP010913.2	maker	exon	953387	956647	.	+	.	ID=gene_00371.t1.e1;Parent=gene_00371.t1
CP010913.2	maker	CDS	953387	956647	.	+	0	ID=gene_00371.t1.c1;Parent=gene_00371.t1
CP010913.2	maker	gene	956807	957995	.	-	.	ID=gene_00372;prediction_source=maker_S1_GTGAAA_L006:genemark-CP010913.2-processed-gene-9.105-mRNA-1
CP010913.2	maker	mRNA	956807	957995	.	-	.	ID=gene_00372.t1;Parent=gene_00372
CP010913.2	maker	exon	956807	956962	.	-	.	ID=gene_00372.t1.e1;Parent=gene_00372.t1
CP010913.2	maker	exon	957054	957995	.	-	.	ID=gene_00372.t1.e2;Parent=gene_00372.t1
CP010913.2	maker	CDS	956807	956962	.	-	0	ID=gene_00372.t1.c2;Parent=gene_00372.t1
CP010913.2	maker	CDS	957054	957995	.	-	0	ID=gene_00372.t1.c1;Parent=gene_00372.t1
CP010913.2	maker	gene	958848	961058	.	+	.	ID=gene_00373;prediction_source=maker_S1_GTGAAA_L006:genemark-CP010913.2-processed-gene-9.90-mRNA-1
CP010913.2	maker	mRNA	958848	961058	.	+	.	ID=gene_00373.t1;Parent=gene_00373
CP010913.2	maker	exon	958848	961058	.	+	.	ID=gene_00373.t1.e1;Parent=gene_00373.t1
CP010913.2	maker	CDS	958848	961058	.	+	0	ID=gene_00373.t1.c1;Parent=gene_00373.t1
CP010913.2	maker	gene	961460	961936	.	-	.	ID=gene_00374;prediction_source=maker_S1_GTGAAA_L006:genemark-CP010913.2-processed-gene-9.106-mRNA-1
CP010913.2	maker	mRNA	961460	961936	.	-	.	ID=gene_00374.t1;Parent=gene_00374
CP010913.2	maker	exon	961460	961936	.	-	.	ID=gene_00374.t1.e1;Parent=gene_00374.t1
CP010913.2	maker	CDS	961460	961936	.	-	0	ID=gene_00374.t1.c1;Parent=gene_00374.t1
CP010913.2	maker	gene	963649	969288	.	-	.	ID=gene_00375;prediction_source=maker_S1_GTGAAA_L006:snap_masked-CP010913.2-processed-gene-9.76-mRNA-1
CP010913.2	maker	mRNA	963649	969288	.	-	.	ID=gene_00375.t1;Parent=gene_00375
CP010913.2	maker	exon	963649	969288	.	-	.	ID=gene_00375.t1.e1;Parent=gene_00375.t1
CP010913.2	maker	CDS	963649	969288	.	-	0	ID=gene_00375.t1.c1;Parent=gene_00375.t1
CP010913.2	maker	gene	972448	973259	.	+	.	ID=gene_00376;prediction_source=maker_S1_GTGAAA_L006:genemark-CP010913.2-processed-gene-9.92-mRNA-1
CP010913.2	maker	mRNA	972448	973259	.	+	.	ID=gene_00376.t1;Parent=gene_00376
CP010913.2	maker	exon	972448	973060	.	+	.	ID=gene_00376.t1.e1;Parent=gene_00376.t1
CP010913.2	maker	exon	973145	973259	.	+	.	ID=gene_00376.t1.e2;Parent=gene_00376.t1
CP010913.2	maker	CDS	972617	973060	.	+	0	ID=gene_00376.t1.c1;Parent=gene_00376.t1
CP010913.2	maker	CDS	973145	973219	.	+	0	ID=gene_00376.t1.c2;Parent=gene_00376.t1
CP010913.2	maker	gene	973335	974537	.	-	.	ID=gene_00377;prediction_source=maker_S1_GTGAAA_L006:genemark-CP010913.2-processed-gene-9.108-mRNA-1
CP010913.2	maker	mRNA	973335	974537	.	-	.	ID=gene_00377.t1;Parent=gene_00377
CP010913.2	maker	exon	973335	974537	.	-	.	ID=gene_00377.t1.e1;Parent=gene_00377.t1
CP010913.2	maker	CDS	973335	974537	.	-	0	ID=gene_00377.t1.c1;Parent=gene_00377.t1
CP010913.2	maker	gene	974833	976707	.	+	.	ID=gene_00378;prediction_source=maker_S1_GTGAAA_L006:snap_masked-CP010913.2-processed-gene-9.60-mRNA-1
CP010913.2	maker	mRNA	974833	976707	.	+	.	ID=gene_00378.t1;Parent=gene_00378
CP010913.2	maker	exon	974833	976707	.	+	.	ID=gene_00378.t1.e1;Parent=gene_00378.t1
CP010913.2	maker	CDS	974833	976707	.	+	0	ID=gene_00378.t1.c1;Parent=gene_00378.t1
CP010913.2	maker	gene	976883	978118	.	+	.	ID=gene_00379;prediction_source=maker_S1_GTGAAA_L006:genemark-CP010913.2-processed-gene-9.94-mRNA-1
CP010913.2	maker	mRNA	976883	978118	.	+	.	ID=gene_00379.t1;Parent=gene_00379
CP010913.2	maker	exon	976883	977800	.	+	.	ID=gene_00379.t1.e1;Parent=gene_00379.t1
CP010913.2	maker	exon	977878	977944	.	+	.	ID=gene_00379.t1.e2;Parent=gene_00379.t1
CP010913.2	maker	exon	978054	978118	.	+	.	ID=gene_00379.t1.e3;Parent=gene_00379.t1
CP010913.2	maker	CDS	976883	977800	.	+	0	ID=gene_00379.t1.c1;Parent=gene_00379.t1
CP010913.2	maker	CDS	977878	977944	.	+	0	ID=gene_00379.t1.c2;Parent=gene_00379.t1
CP010913.2	maker	CDS	978054	978118	.	+	2	ID=gene_00379.t1.c3;Parent=gene_00379.t1
CP010913.2	maker	gene	978190	978799	.	-	.	ID=gene_00380;prediction_source=maker_S1_GTGAAA_L006:maker-CP010913.2-augustus-gene-9.45-mRNA-1
CP010913.2	maker	mRNA	978190	978799	.	-	.	ID=gene_00380.t1;Parent=gene_00380
CP010913.2	maker	exon	978190	978647	.	-	.	ID=gene_00380.t1.e1;Parent=gene_00380.t1
CP010913.2	maker	exon	978721	978799	.	-	.	ID=gene_00380.t1.e2;Parent=gene_00380.t1
CP010913.2	maker	CDS	978190	978647	.	-	2	ID=gene_00380.t1.c2;Parent=gene_00380.t1
CP010913.2	maker	CDS	978721	978799	.	-	0	ID=gene_00380.t1.c1;Parent=gene_00380.t1
CP010913.2	maker	gene	979153	982746	.	+	.	ID=gene_00381;prediction_source=maker_S1_GTGAAA_L006:genemark-CP010913.2-processed-gene-9.95-mRNA-1
CP010913.2	maker	mRNA	979153	982746	.	+	.	ID=gene_00381.t1;Parent=gene_00381
CP010913.2	maker	exon	979153	982746	.	+	.	ID=gene_00381.t1.e1;Parent=gene_00381.t1
CP010913.2	maker	CDS	979153	982746	.	+	0	ID=gene_00381.t1.c1;Parent=gene_00381.t1
CP010913.2	maker	gene	983649	985346	.	-	.	ID=gene_00382;prediction_source=maker_S1_GTGAAA_L006:genemark-CP010913.2-processed-gene-9.109-mRNA-1
CP010913.2	maker	mRNA	983649	985346	.	-	.	ID=gene_00382.t1;Parent=gene_00382
CP010913.2	maker	exon	983649	985346	.	-	.	ID=gene_00382.t1.e1;Parent=gene_00382.t1
CP010913.2	maker	CDS	983649	985346	.	-	0	ID=gene_00382.t1.c1;Parent=gene_00382.t1
CP010913.2	maker	gene	988985	990928	.	-	.	ID=gene_00383;prediction_source=maker_S1_GTGAAA_L006:snap_masked-CP010913.2-processed-gene-9.79-mRNA-1
CP010913.2	maker	mRNA	988985	990928	.	-	.	ID=gene_00383.t1;Parent=gene_00383
CP010913.2	maker	exon	988985	990928	.	-	.	ID=gene_00383.t1.e1;Parent=gene_00383.t1
CP010913.2	maker	CDS	988985	990928	.	-	0	ID=gene_00383.t1.c1;Parent=gene_00383.t1
CP010913.2	maker	gene	991506	992584	.	+	.	ID=gene_00384;prediction_source=maker_S1_GTGAAA_L006:maker-CP010913.2-augustus-gene-10.67-mRNA-1
CP010913.2	maker	mRNA	991506	992584	.	+	.	ID=gene_00384.t1;Parent=gene_00384
CP010913.2	maker	exon	991506	992159	.	+	.	ID=gene_00384.t1.e1;Parent=gene_00384.t1
CP010913.2	maker	exon	992249	992584	.	+	.	ID=gene_00384.t1.e2;Parent=gene_00384.t1
CP010913.2	maker	CDS	991506	992159	.	+	0	ID=gene_00384.t1.c1;Parent=gene_00384.t1
CP010913.2	maker	CDS	992249	992584	.	+	0	ID=gene_00384.t1.c2;Parent=gene_00384.t1
CP010913.2	AUGUSTUS	gene	992660	993523	0.31	-	.	ID=gene_00385;prediction_source=augustus:CP010913.2.g1444.t1
CP010913.2	AUGUSTUS	mRNA	992660	993523	0.31	-	.	ID=gene_00385.t1;Parent=gene_00385
CP010913.2	AUGUSTUS	exon	992660	993523	0.31	-	.	ID=gene_00385.t1.e1;Parent=gene_00385.t1
CP010913.2	AUGUSTUS	CDS	992660	993523	0.31	-	0	ID=gene_00385.t1.c1;Parent=gene_00385.t1
CP010913.2	maker	gene	993925	997542	.	+	.	ID=gene_00386;prediction_source=maker_S1_GTGAAA_L006:snap_masked-CP010913.2-processed-gene-10.33-mRNA-1
CP010913.2	maker	mRNA	993925	997542	.	+	.	ID=gene_00386.t1;Parent=gene_00386
CP010913.2	maker	exon	993925	997542	.	+	.	ID=gene_00386.t1.e1;Parent=gene_00386.t1
CP010913.2	maker	CDS	993925	997542	.	+	0	ID=gene_00386.t1.c1;Parent=gene_00386.t1
CP010913.2	maker	gene	997665	1002065	.	-	.	ID=gene_00387;prediction_source=maker_S1_GTGAAA_L006:augustus_masked-CP010913.2-processed-gene-10.2-mRNA-1
CP010913.2	maker	mRNA	997665	1002065	.	-	.	ID=gene_00387.t1;Parent=gene_00387
CP010913.2	maker	exon	997665	1002065	.	-	.	ID=gene_00387.t1.e1;Parent=gene_00387.t1
CP010913.2	maker	CDS	997665	1002065	.	-	0	ID=gene_00387.t1.c1;Parent=gene_00387.t1
CP010913.2	maker	gene	1003220	1004066	.	+	.	ID=gene_00388;prediction_source=maker_S1_GTGAAA_L006:maker-CP010913.2-augustus-gene-10.68-mRNA-1
CP010913.2	maker	mRNA	1003220	1004066	.	+	.	ID=gene_00388.t1;Parent=gene_00388
CP010913.2	maker	exon	1003220	1003801	.	+	.	ID=gene_00388.t1.e1;Parent=gene_00388.t1
CP010913.2	maker	exon	1003890	1004066	.	+	.	ID=gene_00388.t1.e2;Parent=gene_00388.t1
CP010913.2	maker	CDS	1003278	1003801	.	+	0	ID=gene_00388.t1.c1;Parent=gene_00388.t1
CP010913.2	maker	CDS	1003890	1004022	.	+	1	ID=gene_00388.t1.c2;Parent=gene_00388.t1
CP010913.2	maker	gene	1004100	1006539	.	-	.	ID=gene_00389;prediction_source=maker_S1_GTGAAA_L006:genemark-CP010913.2-processed-gene-10.99-mRNA-1
CP010913.2	maker	mRNA	1004100	1006539	.	-	.	ID=gene_00389.t1;Parent=gene_00389
CP010913.2	maker	exon	1004100	1005453	.	-	.	ID=gene_00389.t1.e1;Parent=gene_00389.t1
CP010913.2	maker	exon	1005731	1005844	.	-	.	ID=gene_00389.t1.e2;Parent=gene_00389.t1
CP010913.2	maker	exon	1005950	1006539	.	-	.	ID=gene_00389.t1.e3;Parent=gene_00389.t1
CP010913.2	maker	CDS	1005950	1006317	.	-	0	ID=gene_00389.t1.c1;Parent=gene_00389.t1
CP010913.2	maker	CDS	1005731	1005844	.	-	1	ID=gene_00389.t1.c2;Parent=gene_00389.t1
CP010913.2	maker	CDS	1004259	1005453	.	-	1	ID=gene_00389.t1.c3;Parent=gene_00389.t1
CP010913.2	maker	gene	1008084	1009382	.	+	.	ID=gene_00390;prediction_source=maker_S1_GTGAAA_L006:snap_masked-CP010913.2-processed-gene-10.36-mRNA-1
CP010913.2	maker	mRNA	1008084	1009382	.	+	.	ID=gene_00390.t1;Parent=gene_00390
CP010913.2	maker	exon	1008084	1009382	.	+	.	ID=gene_00390.t1.e1;Parent=gene_00390.t1
CP010913.2	maker	CDS	1008084	1009382	.	+	0	ID=gene_00390.t1.c1;Parent=gene_00390.t1
CP010913.2	maker	gene	1009455	1011547	.	-	.	ID=gene_00391;prediction_source=maker_S1_GTGAAA_L006:genemark-CP010913.2-processed-gene-10.100-mRNA-1
CP010913.2	maker	mRNA	1009455	1011547	.	-	.	ID=gene_00391.t1;Parent=gene_00391
CP010913.2	maker	exon	1009455	1010121	.	-	.	ID=gene_00391.t1.e1;Parent=gene_00391.t1
CP010913.2	maker	exon	1010214	1011547	.	-	.	ID=gene_00391.t1.e2;Parent=gene_00391.t1
CP010913.2	maker	CDS	1010214	1011346	.	-	0	ID=gene_00391.t1.c1;Parent=gene_00391.t1
CP010913.2	maker	CDS	1009521	1010121	.	-	1	ID=gene_00391.t1.c2;Parent=gene_00391.t1
CP010913.2	maker	gene	1012021	1014709	.	+	.	ID=gene_00392;prediction_source=maker_S1_GTGAAA_L006:genemark-CP010913.2-processed-gene-10.86-mRNA-1
CP010913.2	maker	mRNA	1012021	1014709	.	+	.	ID=gene_00392.t1;Parent=gene_00392
CP010913.2	maker	exon	1012021	1014402	.	+	.	ID=gene_00392.t1.e1;Parent=gene_00392.t1
CP010913.2	maker	exon	1014496	1014570	.	+	.	ID=gene_00392.t1.e2;Parent=gene_00392.t1
CP010913.2	maker	exon	1014653	1014709	.	+	.	ID=gene_00392.t1.e3;Parent=gene_00392.t1
CP010913.2	maker	CDS	1012021	1014402	.	+	0	ID=gene_00392.t1.c1;Parent=gene_00392.t1
CP010913.2	maker	CDS	1014496	1014570	.	+	0	ID=gene_00392.t1.c2;Parent=gene_00392.t1
CP010913.2	maker	CDS	1014653	1014709	.	+	0	ID=gene_00392.t1.c3;Parent=gene_00392.t1
CP010913.2	maker	gene	1014760	1016034	.	-	.	ID=gene_00393;prediction_source=maker_S1_GTGAAA_L006:genemark-CP010913.2-processed-gene-10.101-mRNA-1
CP010913.2	maker	mRNA	1014760	1016034	.	-	.	ID=gene_00393.t1;Parent=gene_00393
CP010913.2	maker	exon	1014760	1016034	.	-	.	ID=gene_00393.t1.e1;Parent=gene_00393.t1
CP010913.2	maker	CDS	1014760	1016034	.	-	0	ID=gene_00393.t1.c1;Parent=gene_00393.t1
CP010913.2	maker	gene	1016350	1019100	.	-	.	ID=gene_00394;prediction_source=maker_S1_GTGAAA_L006:genemark-CP010913.2-processed-gene-10.102-mRNA-1
CP010913.2	maker	mRNA	1016350	1019100	.	-	.	ID=gene_00394.t1;Parent=gene_00394
CP010913.2	maker	exon	1016350	1019100	.	-	.	ID=gene_00394.t1.e1;Parent=gene_00394.t1
CP010913.2	maker	CDS	1016350	1019100	.	-	0	ID=gene_00394.t1.c1;Parent=gene_00394.t1
CP010913.2	maker	gene	1019654	1022587	.	+	.	ID=gene_00395;prediction_source=maker_S1_GTGAAA_L006:genemark-CP010913.2-processed-gene-10.87-mRNA-1
CP010913.2	maker	mRNA	1019654	1022587	.	+	.	ID=gene_00395.t1;Parent=gene_00395
CP010913.2	maker	exon	1019654	1022587	.	+	.	ID=gene_00395.t1.e1;Parent=gene_00395.t1
CP010913.2	maker	CDS	1019654	1022587	.	+	0	ID=gene_00395.t1.c1;Parent=gene_00395.t1
CP010913.2	maker	gene	1022693	1026571	.	-	.	ID=gene_00396;prediction_source=maker_S1_GTGAAA_L006:genemark-CP010913.2-processed-gene-10.103-mRNA-1
CP010913.2	maker	mRNA	1022693	1026571	.	-	.	ID=gene_00396.t1;Parent=gene_00396
CP010913.2	maker	exon	1022693	1026571	.	-	.	ID=gene_00396.t1.e1;Parent=gene_00396.t1
CP010913.2	maker	CDS	1022693	1026571	.	-	0	ID=gene_00396.t1.c1;Parent=gene_00396.t1
CP010913.2	maker	gene	1028492	1029631	.	+	.	ID=gene_00397;prediction_source=maker_S1_GTGAAA_L006:genemark-CP010913.2-processed-gene-10.88-mRNA-1
CP010913.2	maker	mRNA	1028492	1029631	.	+	.	ID=gene_00397.t1;Parent=gene_00397
CP010913.2	maker	exon	1028492	1029631	.	+	.	ID=gene_00397.t1.e1;Parent=gene_00397.t1
CP010913.2	maker	CDS	1028492	1029631	.	+	0	ID=gene_00397.t1.c1;Parent=gene_00397.t1
CP010913.2	maker	gene	1030635	1034930	.	+	.	ID=gene_00398;prediction_source=maker_S1_GTGAAA_L006:augustus_masked-CP010913.2-processed-gene-10.8-mRNA-1
CP010913.2	maker	mRNA	1030635	1034930	.	+	.	ID=gene_00398.t1;Parent=gene_00398
CP010913.2	maker	exon	1030635	1034930	.	+	.	ID=gene_00398.t1.e1;Parent=gene_00398.t1
CP010913.2	maker	CDS	1030635	1034930	.	+	0	ID=gene_00398.t1.c1;Parent=gene_00398.t1
CP010913.2	AUGUSTUS	gene	1035435	1036738	1	-	.	ID=gene_00399;prediction_source=braker_S1_GTGAAA_L006:g6146.t1
CP010913.2	AUGUSTUS	mRNA	1035435	1036738	1	-	.	ID=gene_00399.t1;Parent=gene_00399
CP010913.2	AUGUSTUS	exon	1035435	1036162	.	-	.	ID=gene_00399.t1.e1;Parent=gene_00399.t1
CP010913.2	AUGUSTUS	exon	1036708	1036738	.	-	.	ID=gene_00399.t1.e2;Parent=gene_00399.t1
CP010913.2	AUGUSTUS	CDS	1035435	1036162	1	-	2	ID=gene_00399.t1.c1;Parent=gene_00399.t1
CP010913.2	AUGUSTUS	CDS	1036708	1036738	1	-	0	ID=gene_00399.t1.c2;Parent=gene_00399.t1
CP010913.2	maker	gene	1039964	1042624	.	+	.	ID=gene_00400;prediction_source=maker_S1_GTGAAA_L006:genemark-CP010913.2-processed-gene-10.90-mRNA-1
CP010913.2	maker	mRNA	1039964	1042624	.	+	.	ID=gene_00400.t1;Parent=gene_00400
CP010913.2	maker	exon	1039964	1042624	.	+	.	ID=gene_00400.t1.e1;Parent=gene_00400.t1
CP010913.2	maker	CDS	1039964	1042624	.	+	0	ID=gene_00400.t1.c1;Parent=gene_00400.t1
CP010913.2	maker	gene	1042794	1044146	.	-	.	ID=gene_00401;prediction_source=maker_S1_GTGAAA_L006:genemark-CP010913.2-processed-gene-10.105-mRNA-1
CP010913.2	maker	mRNA	1042794	1044146	.	-	.	ID=gene_00401.t1;Parent=gene_00401
CP010913.2	maker	exon	1042794	1044146	.	-	.	ID=gene_00401.t1.e1;Parent=gene_00401.t1
CP010913.2	maker	CDS	1042794	1044146	.	-	0	ID=gene_00401.t1.c1;Parent=gene_00401.t1
CP010913.2	maker	gene	1044668	1048345	.	+	.	ID=gene_00402;prediction_source=maker_S1_GTGAAA_L006:augustus_masked-CP010913.2-processed-gene-10.10-mRNA-1
CP010913.2	maker	mRNA	1044668	1048345	.	+	.	ID=gene_00402.t1;Parent=gene_00402
CP010913.2	maker	exon	1044668	1046732	.	+	.	ID=gene_00402.t1.e1;Parent=gene_00402.t1
CP010913.2	maker	exon	1046827	1046839	.	+	.	ID=gene_00402.t1.e2;Parent=gene_00402.t1
CP010913.2	maker	exon	1047034	1048345	.	+	.	ID=gene_00402.t1.e3;Parent=gene_00402.t1
CP010913.2	maker	CDS	1044668	1046732	.	+	0	ID=gene_00402.t1.c1;Parent=gene_00402.t1
CP010913.2	maker	CDS	1046827	1046839	.	+	2	ID=gene_00402.t1.c2;Parent=gene_00402.t1
CP010913.2	maker	CDS	1047034	1048345	.	+	1	ID=gene_00402.t1.c3;Parent=gene_00402.t1
CP010913.2	maker	gene	1048497	1050311	.	-	.	ID=gene_00403;prediction_source=maker_S1_GTGAAA_L006:augustus_masked-CP010913.2-processed-gene-10.25-mRNA-1
CP010913.2	maker	mRNA	1048497	1050311	.	-	.	ID=gene_00403.t1;Parent=gene_00403
CP010913.2	maker	exon	1048497	1050311	.	-	.	ID=gene_00403.t1.e1;Parent=gene_00403.t1
CP010913.2	maker	CDS	1048497	1050311	.	-	0	ID=gene_00403.t1.c1;Parent=gene_00403.t1
CP010913.2	maker	gene	1050707	1051213	.	+	.	ID=gene_00404;prediction_source=maker_S1_GTGAAA_L006:genemark-CP010913.2-processed-gene-10.92-mRNA-1
CP010913.2	maker	mRNA	1050707	1051213	.	+	.	ID=gene_00404.t1;Parent=gene_00404
CP010913.2	maker	exon	1050707	1051213	.	+	.	ID=gene_00404.t1.e1;Parent=gene_00404.t1
CP010913.2	maker	CDS	1050707	1051213	.	+	0	ID=gene_00404.t1.c1;Parent=gene_00404.t1
CP010913.2	maker	gene	1052023	1054977	.	+	.	ID=gene_00405;prediction_source=maker_S1_GTGAAA_L006:augustus_masked-CP010913.2-processed-gene-10.12-mRNA-1
CP010913.2	maker	mRNA	1052023	1054977	.	+	.	ID=gene_00405.t1;Parent=gene_00405
CP010913.2	maker	exon	1052023	1054977	.	+	.	ID=gene_00405.t1.e1;Parent=gene_00405.t1
CP010913.2	maker	CDS	1052023	1054977	.	+	0	ID=gene_00405.t1.c1;Parent=gene_00405.t1
CP010913.2	maker	gene	1055855	1058449	.	+	.	ID=gene_00406;prediction_source=maker_S1_GTGAAA_L006:augustus_masked-CP010913.2-processed-gene-10.13-mRNA-1
CP010913.2	maker	mRNA	1055855	1058449	.	+	.	ID=gene_00406.t1;Parent=gene_00406
CP010913.2	maker	exon	1055855	1058449	.	+	.	ID=gene_00406.t1.e1;Parent=gene_00406.t1
CP010913.2	maker	CDS	1055855	1058449	.	+	0	ID=gene_00406.t1.c1;Parent=gene_00406.t1
CP010913.2	maker	gene	1058646	1059926	.	-	.	ID=gene_00407;prediction_source=maker_S1_GTGAAA_L006:genemark-CP010913.2-processed-gene-10.107-mRNA-1
CP010913.2	maker	mRNA	1058646	1059926	.	-	.	ID=gene_00407.t1;Parent=gene_00407
CP010913.2	maker	exon	1058646	1059926	.	-	.	ID=gene_00407.t1.e1;Parent=gene_00407.t1
CP010913.2	maker	CDS	1058646	1059926	.	-	0	ID=gene_00407.t1.c1;Parent=gene_00407.t1
CP010913.2	AUGUSTUS	gene	1060521	1061564	0.76	+	.	ID=gene_00408;prediction_source=augustus:CP010913.2.g1473.t1
CP010913.2	AUGUSTUS	mRNA	1060521	1061564	0.76	+	.	ID=gene_00408.t1;Parent=gene_00408
CP010913.2	AUGUSTUS	exon	1060521	1061564	0.76	+	.	ID=gene_00408.t1.e1;Parent=gene_00408.t1
CP010913.2	AUGUSTUS	CDS	1060521	1061564	0.76	+	0	ID=gene_00408.t1.c1;Parent=gene_00408.t1
CP010913.2	AUGUSTUS	gene	1062641	1068004	0.59	+	.	ID=gene_00409;prediction_source=augustus:CP010913.2.g1474.t1
CP010913.2	AUGUSTUS	mRNA	1062641	1068004	0.59	+	.	ID=gene_00409.t1;Parent=gene_00409
CP010913.2	AUGUSTUS	exon	1062641	1068004	0.59	+	.	ID=gene_00409.t1.e1;Parent=gene_00409.t1
CP010913.2	AUGUSTUS	CDS	1062641	1068004	0.59	+	0	ID=gene_00409.t1.c1;Parent=gene_00409.t1
CP010913.2	maker	gene	1068183	1068707	.	-	.	ID=gene_00410;prediction_source=maker_S1_GTGAAA_L006:genemark-CP010913.2-processed-gene-10.108-mRNA-1
CP010913.2	maker	mRNA	1068183	1068707	.	-	.	ID=gene_00410.t1;Parent=gene_00410
CP010913.2	maker	exon	1068183	1068707	.	-	.	ID=gene_00410.t1.e1;Parent=gene_00410.t1
CP010913.2	maker	CDS	1068183	1068707	.	-	0	ID=gene_00410.t1.c1;Parent=gene_00410.t1
CP010913.2	maker	gene	1069872	1071396	.	+	.	ID=gene_00411;prediction_source=maker_S1_GTGAAA_L006:genemark-CP010913.2-processed-gene-10.96-mRNA-1
CP010913.2	maker	mRNA	1069872	1071396	.	+	.	ID=gene_00411.t1;Parent=gene_00411
CP010913.2	maker	exon	1069872	1070450	.	+	.	ID=gene_00411.t1.e1;Parent=gene_00411.t1
CP010913.2	maker	exon	1070533	1071396	.	+	.	ID=gene_00411.t1.e2;Parent=gene_00411.t1
CP010913.2	maker	CDS	1070114	1070450	.	+	0	ID=gene_00411.t1.c1;Parent=gene_00411.t1
CP010913.2	maker	CDS	1070533	1071074	.	+	2	ID=gene_00411.t1.c2;Parent=gene_00411.t1
CP010913.2	maker	gene	1074318	1078052	.	-	.	ID=gene_00412;prediction_source=maker_S1_GTGAAA_L006:genemark-CP010913.2-processed-gene-10.110-mRNA-1
CP010913.2	maker	mRNA	1074318	1078052	.	-	.	ID=gene_00412.t1;Parent=gene_00412
CP010913.2	maker	exon	1074318	1078052	.	-	.	ID=gene_00412.t1.e1;Parent=gene_00412.t1
CP010913.2	maker	CDS	1074318	1078052	.	-	0	ID=gene_00412.t1.c1;Parent=gene_00412.t1
CP010913.2	maker	gene	1078484	1079496	.	+	.	ID=gene_00413;prediction_source=maker_S1_GTGAAA_L006:maker-CP010913.2-augustus-gene-10.74-mRNA-1
CP010913.2	maker	mRNA	1078484	1079496	.	+	.	ID=gene_00413.t1;Parent=gene_00413
CP010913.2	maker	exon	1078484	1078773	.	+	.	ID=gene_00413.t1.e1;Parent=gene_00413.t1
CP010913.2	maker	exon	1078864	1079496	.	+	.	ID=gene_00413.t1.e2;Parent=gene_00413.t1
CP010913.2	maker	CDS	1078526	1078773	.	+	0	ID=gene_00413.t1.c1;Parent=gene_00413.t1
CP010913.2	maker	CDS	1078864	1079137	.	+	1	ID=gene_00413.t1.c2;Parent=gene_00413.t1
CP010913.2	maker	gene	1080835	1082394	.	+	.	ID=gene_00414;prediction_source=maker_S1_GTGAAA_L006:augustus_masked-CP010913.2-processed-gene-10.17-mRNA-1
CP010913.2	maker	mRNA	1080835	1082394	.	+	.	ID=gene_00414.t1;Parent=gene_00414
CP010913.2	maker	exon	1080835	1082394	.	+	.	ID=gene_00414.t1.e1;Parent=gene_00414.t1
CP010913.2	maker	CDS	1080835	1082394	.	+	0	ID=gene_00414.t1.c1;Parent=gene_00414.t1
CP010913.2	maker	gene	1082775	1086533	.	-	.	ID=gene_00415;prediction_source=maker_S1_GTGAAA_L006:augustus_masked-CP010913.2-processed-gene-10.29-mRNA-1
CP010913.2	maker	mRNA	1082775	1086533	.	-	.	ID=gene_00415.t1;Parent=gene_00415
CP010913.2	maker	exon	1082775	1086533	.	-	.	ID=gene_00415.t1.e1;Parent=gene_00415.t1
CP010913.2	maker	CDS	1082775	1086533	.	-	0	ID=gene_00415.t1.c1;Parent=gene_00415.t1
CP010913.2	maker	gene	1088033	1091248	.	-	.	ID=gene_00416;prediction_source=maker_S1_GTGAAA_L006:genemark-CP010913.2-processed-gene-10.112-mRNA-1
CP010913.2	maker	mRNA	1088033	1091248	.	-	.	ID=gene_00416.t1;Parent=gene_00416
CP010913.2	maker	exon	1088033	1091248	.	-	.	ID=gene_00416.t1.e1;Parent=gene_00416.t1
CP010913.2	maker	CDS	1088033	1091248	.	-	0	ID=gene_00416.t1.c1;Parent=gene_00416.t1
CP010913.2	maker	gene	1093255	1096729	.	+	.	ID=gene_00417;prediction_source=maker_S1_GTGAAA_L006:genemark-CP010913.2-processed-gene-11.68-mRNA-1
CP010913.2	maker	mRNA	1093255	1096729	.	+	.	ID=gene_00417.t1;Parent=gene_00417
CP010913.2	maker	exon	1093255	1093386	.	+	.	ID=gene_00417.t1.e1;Parent=gene_00417.t1
CP010913.2	maker	exon	1093652	1093780	.	+	.	ID=gene_00417.t1.e2;Parent=gene_00417.t1
CP010913.2	maker	exon	1093877	1096729	.	+	.	ID=gene_00417.t1.e3;Parent=gene_00417.t1
CP010913.2	maker	CDS	1093316	1093386	.	+	0	ID=gene_00417.t1.c1;Parent=gene_00417.t1
CP010913.2	maker	CDS	1093652	1093780	.	+	1	ID=gene_00417.t1.c2;Parent=gene_00417.t1
CP010913.2	maker	CDS	1093877	1096577	.	+	1	ID=gene_00417.t1.c3;Parent=gene_00417.t1
CP010913.2	maker	gene	1097424	1099217	.	+	.	ID=gene_00418;prediction_source=maker_S1_GTGAAA_L006:genemark-CP010913.2-processed-gene-11.69-mRNA-1
CP010913.2	maker	mRNA	1097424	1099217	.	+	.	ID=gene_00418.t1;Parent=gene_00418
CP010913.2	maker	exon	1097424	1099217	.	+	.	ID=gene_00418.t1.e1;Parent=gene_00418.t1
CP010913.2	maker	CDS	1097424	1099217	.	+	0	ID=gene_00418.t1.c1;Parent=gene_00418.t1
CP010913.2	maker	gene	1099417	1100132	.	-	.	ID=gene_00419;prediction_source=maker_S1_GTGAAA_L006:augustus_masked-CP010913.2-processed-gene-11.107-mRNA-1
CP010913.2	maker	mRNA	1099417	1100132	.	-	.	ID=gene_00419.t1;Parent=gene_00419
CP010913.2	maker	exon	1099838	1100132	.	-	.	ID=gene_00419.t1.e1;Parent=gene_00419.t1
CP010913.2	maker	exon	1099417	1099706	.	-	.	ID=gene_00419.t1.e2;Parent=gene_00419.t1
CP010913.2	maker	CDS	1099838	1100132	.	-	0	ID=gene_00419.t1.c1;Parent=gene_00419.t1
CP010913.2	maker	CDS	1099417	1099706	.	-	2	ID=gene_00419.t1.c2;Parent=gene_00419.t1
CP010913.2	maker	gene	1100396	1101193	.	-	.	ID=gene_00420;prediction_source=maker_S1_GTGAAA_L006:genemark-CP010913.2-processed-gene-11.89-mRNA-1
CP010913.2	maker	mRNA	1100396	1101193	.	-	.	ID=gene_00420.t1;Parent=gene_00420
CP010913.2	maker	exon	1100396	1101193	.	-	.	ID=gene_00420.t1.e1;Parent=gene_00420.t1
CP010913.2	maker	CDS	1100396	1101193	.	-	0	ID=gene_00420.t1.c1;Parent=gene_00420.t1
CP010913.2	maker	gene	1102345	1103976	.	-	.	ID=gene_00421;prediction_source=maker_S1_GTGAAA_L006:genemark-CP010913.2-processed-gene-11.90-mRNA-1
CP010913.2	maker	mRNA	1102345	1103976	.	-	.	ID=gene_00421.t1;Parent=gene_00421
CP010913.2	maker	exon	1102345	1103976	.	-	.	ID=gene_00421.t1.e1;Parent=gene_00421.t1
CP010913.2	maker	CDS	1102345	1103976	.	-	0	ID=gene_00421.t1.c1;Parent=gene_00421.t1
CP010913.2	AUGUSTUS	gene	1104675	1106012	0.4	+	.	ID=gene_00422;prediction_source=augustus:CP010913.2.g1493.t1
CP010913.2	AUGUSTUS	mRNA	1104675	1106012	0.4	+	.	ID=gene_00422.t1;Parent=gene_00422
CP010913.2	AUGUSTUS	exon	1104675	1106012	0.4	+	.	ID=gene_00422.t1.e1;Parent=gene_00422.t1
CP010913.2	AUGUSTUS	CDS	1104675	1106012	0.4	+	0	ID=gene_00422.t1.c1;Parent=gene_00422.t1
CP010913.2	AUGUSTUS	gene	1106390	1107775	0.49	+	.	ID=gene_00423;prediction_source=augustus:CP010913.2.g1494.t1
CP010913.2	AUGUSTUS	mRNA	1106390	1107775	0.49	+	.	ID=gene_00423.t1;Parent=gene_00423
CP010913.2	AUGUSTUS	exon	1106390	1106568	0.49	+	.	ID=gene_00423.t1.e1;Parent=gene_00423.t1
CP010913.2	AUGUSTUS	exon	1106776	1107775	1	+	.	ID=gene_00423.t1.e2;Parent=gene_00423.t1
CP010913.2	AUGUSTUS	CDS	1106390	1106568	0.49	+	0	ID=gene_00423.t1.c1;Parent=gene_00423.t1
CP010913.2	AUGUSTUS	CDS	1106776	1107775	1	+	1	ID=gene_00423.t1.c2;Parent=gene_00423.t1
CP010913.2	maker	gene	1108921	1110780	.	+	.	ID=gene_00424;prediction_source=maker_S1_GTGAAA_L006:genemark-CP010913.2-processed-gene-11.73-mRNA-1
CP010913.2	maker	mRNA	1108921	1110780	.	+	.	ID=gene_00424.t1;Parent=gene_00424
CP010913.2	maker	exon	1108921	1110780	.	+	.	ID=gene_00424.t1.e1;Parent=gene_00424.t1
CP010913.2	maker	CDS	1108921	1110780	.	+	0	ID=gene_00424.t1.c1;Parent=gene_00424.t1
CP010913.2	maker	gene	1110851	1111912	.	-	.	ID=gene_00425;prediction_source=maker_S1_GTGAAA_L006:genemark-CP010913.2-processed-gene-11.91-mRNA-1
CP010913.2	maker	mRNA	1110851	1111912	.	-	.	ID=gene_00425.t1;Parent=gene_00425
CP010913.2	maker	exon	1110851	1111912	.	-	.	ID=gene_00425.t1.e1;Parent=gene_00425.t1
CP010913.2	maker	CDS	1110851	1111912	.	-	0	ID=gene_00425.t1.c1;Parent=gene_00425.t1
CP010913.2	maker	gene	1112282	1113157	.	-	.	ID=gene_00426;prediction_source=maker_S1_GTGAAA_L006:augustus_masked-CP010913.2-processed-gene-11.128-mRNA-1
CP010913.2	maker	mRNA	1112282	1113157	.	-	.	ID=gene_00426.t1;Parent=gene_00426
CP010913.2	maker	exon	1112282	1113157	.	-	.	ID=gene_00426.t1.e1;Parent=gene_00426.t1
CP010913.2	maker	CDS	1112282	1113157	.	-	0	ID=gene_00426.t1.c1;Parent=gene_00426.t1
CP010913.2	maker	gene	1116992	1118818	.	-	.	ID=gene_00427;prediction_source=maker_S1_GTGAAA_L006:genemark-CP010913.2-processed-gene-11.93-mRNA-1
CP010913.2	maker	mRNA	1116992	1118818	.	-	.	ID=gene_00427.t1;Parent=gene_00427
CP010913.2	maker	exon	1116992	1118818	.	-	.	ID=gene_00427.t1.e1;Parent=gene_00427.t1
CP010913.2	maker	CDS	1116992	1118818	.	-	0	ID=gene_00427.t1.c1;Parent=gene_00427.t1
CP010913.2	maker	gene	1122401	1125292	.	+	.	ID=gene_00428;prediction_source=maker_S1_GTGAAA_L006:snap_masked-CP010913.2-processed-gene-11.7-mRNA-1
CP010913.2	maker	mRNA	1122401	1125292	.	+	.	ID=gene_00428.t1;Parent=gene_00428
CP010913.2	maker	exon	1122401	1125292	.	+	.	ID=gene_00428.t1.e1;Parent=gene_00428.t1
CP010913.2	maker	CDS	1122401	1125292	.	+	0	ID=gene_00428.t1.c1;Parent=gene_00428.t1
CP010913.2	maker	gene	1125531	1127299	.	-	.	ID=gene_00429;prediction_source=maker_S1_GTGAAA_L006:maker-CP010913.2-augustus-gene-11.60-mRNA-1
CP010913.2	maker	mRNA	1125531	1127299	.	-	.	ID=gene_00429.t1;Parent=gene_00429
CP010913.2	maker	exon	1125531	1127123	.	-	.	ID=gene_00429.t1.e1;Parent=gene_00429.t1
CP010913.2	maker	exon	1127213	1127299	.	-	.	ID=gene_00429.t1.e2;Parent=gene_00429.t1
CP010913.2	maker	CDS	1125531	1127123	.	-	0	ID=gene_00429.t1.c2;Parent=gene_00429.t1
CP010913.2	maker	CDS	1127213	1127299	.	-	0	ID=gene_00429.t1.c1;Parent=gene_00429.t1
CP010913.2	maker	gene	1128541	1130298	.	-	.	ID=gene_00430;prediction_source=maker_S1_GTGAAA_L006:genemark-CP010913.2-processed-gene-11.95-mRNA-1
CP010913.2	maker	mRNA	1128541	1130298	.	-	.	ID=gene_00430.t1;Parent=gene_00430
CP010913.2	maker	exon	1128541	1129114	.	-	.	ID=gene_00430.t1.e1;Parent=gene_00430.t1
CP010913.2	maker	exon	1129202	1129294	.	-	.	ID=gene_00430.t1.e2;Parent=gene_00430.t1
CP010913.2	maker	exon	1129410	1129502	.	-	.	ID=gene_00430.t1.e3;Parent=gene_00430.t1
CP010913.2	maker	exon	1129802	1129896	.	-	.	ID=gene_00430.t1.e4;Parent=gene_00430.t1
CP010913.2	maker	exon	1130074	1130298	.	-	.	ID=gene_00430.t1.e5;Parent=gene_00430.t1
CP010913.2	maker	CDS	1129802	1129856	.	-	0	ID=gene_00430.t1.c1;Parent=gene_00430.t1
CP010913.2	maker	CDS	1129410	1129502	.	-	2	ID=gene_00430.t1.c2;Parent=gene_00430.t1
CP010913.2	maker	CDS	1129202	1129294	.	-	2	ID=gene_00430.t1.c3;Parent=gene_00430.t1
CP010913.2	maker	CDS	1128810	1129114	.	-	2	ID=gene_00430.t1.c4;Parent=gene_00430.t1
CP010913.2	maker	gene	1132522	1134159	.	+	.	ID=gene_00431;prediction_source=maker_S1_GTGAAA_L006:snap_masked-CP010913.2-processed-gene-11.8-mRNA-1
CP010913.2	maker	mRNA	1132522	1134159	.	+	.	ID=gene_00431.t1;Parent=gene_00431
CP010913.2	maker	exon	1132522	1134159	.	+	.	ID=gene_00431.t1.e1;Parent=gene_00431.t1
CP010913.2	maker	CDS	1132522	1134159	.	+	0	ID=gene_00431.t1.c1;Parent=gene_00431.t1
CP010913.2	maker	gene	1135676	1137985	.	+	.	ID=gene_00432;prediction_source=maker_S1_GTGAAA_L006:snap_masked-CP010913.2-processed-gene-11.9-mRNA-1
CP010913.2	maker	mRNA	1135676	1137985	.	+	.	ID=gene_00432.t1;Parent=gene_00432
CP010913.2	maker	exon	1135676	1137985	.	+	.	ID=gene_00432.t1.e1;Parent=gene_00432.t1
CP010913.2	maker	CDS	1135676	1137985	.	+	0	ID=gene_00432.t1.c1;Parent=gene_00432.t1
CP010913.2	maker	gene	1138485	1139483	.	-	.	ID=gene_00433;prediction_source=maker_S1_GTGAAA_L006:genemark-CP010913.2-processed-gene-11.96-mRNA-1
CP010913.2	maker	mRNA	1138485	1139483	.	-	.	ID=gene_00433.t1;Parent=gene_00433
CP010913.2	maker	exon	1138485	1139483	.	-	.	ID=gene_00433.t1.e1;Parent=gene_00433.t1
CP010913.2	maker	CDS	1138485	1139483	.	-	0	ID=gene_00433.t1.c1;Parent=gene_00433.t1
CP010913.2	maker	gene	1139987	1141267	.	+	.	ID=gene_00434;prediction_source=maker_S1_GTGAAA_L006:genemark-CP010913.2-processed-gene-11.77-mRNA-1
CP010913.2	maker	mRNA	1139987	1141267	.	+	.	ID=gene_00434.t1;Parent=gene_00434
CP010913.2	maker	exon	1139987	1140603	.	+	.	ID=gene_00434.t1.e1;Parent=gene_00434.t1
CP010913.2	maker	exon	1140700	1140759	.	+	.	ID=gene_00434.t1.e2;Parent=gene_00434.t1
CP010913.2	maker	exon	1140838	1141267	.	+	.	ID=gene_00434.t1.e3;Parent=gene_00434.t1
CP010913.2	maker	CDS	1140054	1140603	.	+	0	ID=gene_00434.t1.c1;Parent=gene_00434.t1
CP010913.2	maker	CDS	1140700	1140759	.	+	2	ID=gene_00434.t1.c2;Parent=gene_00434.t1
CP010913.2	maker	CDS	1140838	1141190	.	+	2	ID=gene_00434.t1.c3;Parent=gene_00434.t1
CP010913.2	AUGUSTUS	gene	1141367	1141921	1	-	.	ID=gene_00435;prediction_source=braker_S1_GTGAAA_L006:g6182.t1
CP010913.2	AUGUSTUS	mRNA	1141367	1141921	1	-	.	ID=gene_00435.t1;Parent=gene_00435
CP010913.2	AUGUSTUS	exon	1141367	1141459	.	-	.	ID=gene_00435.t1.e1;Parent=gene_00435.t1
CP010913.2	AUGUSTUS	exon	1141535	1141735	.	-	.	ID=gene_00435.t1.e2;Parent=gene_00435.t1
CP010913.2	AUGUSTUS	exon	1141823	1141921	.	-	.	ID=gene_00435.t1.e3;Parent=gene_00435.t1
CP010913.2	AUGUSTUS	CDS	1141367	1141459	1	-	0	ID=gene_00435.t1.c1;Parent=gene_00435.t1
CP010913.2	AUGUSTUS	CDS	1141535	1141735	1	-	0	ID=gene_00435.t1.c2;Parent=gene_00435.t1
CP010913.2	AUGUSTUS	CDS	1141823	1141921	1	-	0	ID=gene_00435.t1.c3;Parent=gene_00435.t1
CP010913.2	maker	gene	1142263	1146126	.	+	.	ID=gene_00436;prediction_source=maker_S1_GTGAAA_L006:genemark-CP010913.2-processed-gene-11.78-mRNA-1
CP010913.2	maker	mRNA	1142263	1146126	.	+	.	ID=gene_00436.t1;Parent=gene_00436
CP010913.2	maker	exon	1142263	1146126	.	+	.	ID=gene_00436.t1.e1;Parent=gene_00436.t1
CP010913.2	maker	CDS	1142263	1146126	.	+	0	ID=gene_00436.t1.c1;Parent=gene_00436.t1
CP010913.2	maker	gene	1146348	1148210	.	-	.	ID=gene_00437;prediction_source=maker_S1_GTGAAA_L006:genemark-CP010913.2-processed-gene-11.98-mRNA-1
CP010913.2	maker	mRNA	1146348	1148210	.	-	.	ID=gene_00437.t1;Parent=gene_00437
CP010913.2	maker	exon	1146348	1148210	.	-	.	ID=gene_00437.t1.e1;Parent=gene_00437.t1
CP010913.2	maker	CDS	1146348	1148210	.	-	0	ID=gene_00437.t1.c1;Parent=gene_00437.t1
CP010913.2	maker	gene	1148925	1150112	.	-	.	ID=gene_00438;prediction_source=maker_S1_GTGAAA_L006:snap_masked-CP010913.2-processed-gene-11.33-mRNA-1
CP010913.2	maker	mRNA	1148925	1150112	.	-	.	ID=gene_00438.t1;Parent=gene_00438
CP010913.2	maker	exon	1148925	1150112	.	-	.	ID=gene_00438.t1.e1;Parent=gene_00438.t1
CP010913.2	maker	CDS	1148925	1150112	.	-	0	ID=gene_00438.t1.c1;Parent=gene_00438.t1
CP010913.2	maker	gene	1151421	1152913	.	+	.	ID=gene_00439;prediction_source=maker_S1_GTGAAA_L006:genemark-CP010913.2-processed-gene-11.79-mRNA-1
CP010913.2	maker	mRNA	1151421	1152913	.	+	.	ID=gene_00439.t1;Parent=gene_00439
CP010913.2	maker	exon	1151421	1152189	.	+	.	ID=gene_00439.t1.e1;Parent=gene_00439.t1
CP010913.2	maker	exon	1152267	1152704	.	+	.	ID=gene_00439.t1.e2;Parent=gene_00439.t1
CP010913.2	maker	exon	1152795	1152913	.	+	.	ID=gene_00439.t1.e3;Parent=gene_00439.t1
CP010913.2	maker	CDS	1151421	1152189	.	+	0	ID=gene_00439.t1.c1;Parent=gene_00439.t1
CP010913.2	maker	CDS	1152267	1152704	.	+	2	ID=gene_00439.t1.c2;Parent=gene_00439.t1
CP010913.2	maker	CDS	1152795	1152913	.	+	2	ID=gene_00439.t1.c3;Parent=gene_00439.t1
CP010913.2	maker	gene	1153039	1153476	.	-	.	ID=gene_00440;prediction_source=maker_S1_GTGAAA_L006:genemark-CP010913.2-processed-gene-11.100-mRNA-1
CP010913.2	maker	mRNA	1153039	1153476	.	-	.	ID=gene_00440.t1;Parent=gene_00440
CP010913.2	maker	exon	1153039	1153476	.	-	.	ID=gene_00440.t1.e1;Parent=gene_00440.t1
CP010913.2	maker	CDS	1153039	1153476	.	-	0	ID=gene_00440.t1.c1;Parent=gene_00440.t1
CP010913.2	maker	gene	1154333	1155842	.	+	.	ID=gene_00441;prediction_source=maker_S1_GTGAAA_L006:genemark-CP010913.2-processed-gene-11.80-mRNA-1
CP010913.2	maker	mRNA	1154333	1155842	.	+	.	ID=gene_00441.t1;Parent=gene_00441
CP010913.2	maker	exon	1154333	1154543	.	+	.	ID=gene_00441.t1.e1;Parent=gene_00441.t1
CP010913.2	maker	exon	1154651	1155023	.	+	.	ID=gene_00441.t1.e2;Parent=gene_00441.t1
CP010913.2	maker	exon	1155107	1155302	.	+	.	ID=gene_00441.t1.e3;Parent=gene_00441.t1
CP010913.2	maker	exon	1155394	1155463	.	+	.	ID=gene_00441.t1.e4;Parent=gene_00441.t1
CP010913.2	maker	exon	1155538	1155842	.	+	.	ID=gene_00441.t1.e5;Parent=gene_00441.t1
CP010913.2	maker	CDS	1154451	1154543	.	+	0	ID=gene_00441.t1.c1;Parent=gene_00441.t1
CP010913.2	maker	CDS	1154651	1155023	.	+	0	ID=gene_00441.t1.c2;Parent=gene_00441.t1
CP010913.2	maker	CDS	1155107	1155302	.	+	2	ID=gene_00441.t1.c3;Parent=gene_00441.t1
CP010913.2	maker	CDS	1155394	1155463	.	+	1	ID=gene_00441.t1.c4;Parent=gene_00441.t1
CP010913.2	maker	CDS	1155538	1155669	.	+	0	ID=gene_00441.t1.c5;Parent=gene_00441.t1
CP010913.2	maker	gene	1156638	1159370	.	+	.	ID=gene_00442;prediction_source=maker_S1_GTGAAA_L006:genemark-CP010913.2-processed-gene-11.81-mRNA-1
CP010913.2	maker	mRNA	1156638	1159370	.	+	.	ID=gene_00442.t1;Parent=gene_00442
CP010913.2	maker	exon	1156638	1159370	.	+	.	ID=gene_00442.t1.e1;Parent=gene_00442.t1
CP010913.2	maker	CDS	1156638	1159370	.	+	0	ID=gene_00442.t1.c1;Parent=gene_00442.t1
CP010913.2	AUGUSTUS	gene	1161686	1165711	0.53	+	.	ID=gene_00443;prediction_source=braker_S1_GTGAAA_L006:g6190.t1
CP010913.2	AUGUSTUS	mRNA	1161686	1165711	0.53	+	.	ID=gene_00443.t1;Parent=gene_00443
CP010913.2	AUGUSTUS	exon	1161686	1165711	.	+	.	ID=gene_00443.t1.e1;Parent=gene_00443.t1
CP010913.2	AUGUSTUS	CDS	1161686	1165711	0.53	+	0	ID=gene_00443.t1.c1;Parent=gene_00443.t1
CP010913.2	AUGUSTUS	gene	1166530	1169316	0.9	+	.	ID=gene_00444;prediction_source=braker_S1_GTGAAA_L006:g6191.t1
CP010913.2	AUGUSTUS	mRNA	1166530	1169316	0.9	+	.	ID=gene_00444.t1;Parent=gene_00444
CP010913.2	AUGUSTUS	exon	1166530	1169316	.	+	.	ID=gene_00444.t1.e1;Parent=gene_00444.t1
CP010913.2	AUGUSTUS	CDS	1166530	1169316	0.9	+	0	ID=gene_00444.t1.c1;Parent=gene_00444.t1
CP010913.2	maker	gene	1169604	1170626	.	-	.	ID=gene_00445;prediction_source=maker_S1_GTGAAA_L006:genemark-CP010913.2-processed-gene-11.101-mRNA-1
CP010913.2	maker	mRNA	1169604	1170626	.	-	.	ID=gene_00445.t1;Parent=gene_00445
CP010913.2	maker	exon	1169604	1170626	.	-	.	ID=gene_00445.t1.e1;Parent=gene_00445.t1
CP010913.2	maker	CDS	1169604	1170626	.	-	0	ID=gene_00445.t1.c1;Parent=gene_00445.t1
CP010913.2	maker	gene	1171808	1173987	.	+	.	ID=gene_00446;prediction_source=maker_S1_GTGAAA_L006:genemark-CP010913.2-processed-gene-11.83-mRNA-1
CP010913.2	maker	mRNA	1171808	1173987	.	+	.	ID=gene_00446.t1;Parent=gene_00446
CP010913.2	maker	exon	1171808	1171904	.	+	.	ID=gene_00446.t1.e1;Parent=gene_00446.t1
CP010913.2	maker	exon	1172723	1172840	.	+	.	ID=gene_00446.t1.e2;Parent=gene_00446.t1
CP010913.2	maker	exon	1172930	1173987	.	+	.	ID=gene_00446.t1.e3;Parent=gene_00446.t1
CP010913.2	maker	CDS	1171902	1171904	.	+	0	ID=gene_00446.t1.c1;Parent=gene_00446.t1
CP010913.2	maker	CDS	1172723	1172840	.	+	0	ID=gene_00446.t1.c2;Parent=gene_00446.t1
CP010913.2	maker	CDS	1172930	1173648	.	+	2	ID=gene_00446.t1.c3;Parent=gene_00446.t1
CP010913.2	maker	gene	1176967	1179738	.	+	.	ID=gene_00447;prediction_source=maker_S1_GTGAAA_L006:genemark-CP010913.2-processed-gene-11.84-mRNA-1
CP010913.2	maker	mRNA	1176967	1179738	.	+	.	ID=gene_00447.t1;Parent=gene_00447
CP010913.2	maker	exon	1176967	1179738	.	+	.	ID=gene_00447.t1.e1;Parent=gene_00447.t1
CP010913.2	maker	CDS	1176967	1179738	.	+	0	ID=gene_00447.t1.c1;Parent=gene_00447.t1
CP010913.2	maker	gene	1180446	1181259	.	+	.	ID=gene_00448;prediction_source=maker_S1_GTGAAA_L006:genemark-CP010913.2-processed-gene-11.85-mRNA-1
CP010913.2	maker	mRNA	1180446	1181259	.	+	.	ID=gene_00448.t1;Parent=gene_00448
CP010913.2	maker	exon	1180446	1180763	.	+	.	ID=gene_00448.t1.e1;Parent=gene_00448.t1
CP010913.2	maker	exon	1180865	1180984	.	+	.	ID=gene_00448.t1.e2;Parent=gene_00448.t1
CP010913.2	maker	exon	1181087	1181259	.	+	.	ID=gene_00448.t1.e3;Parent=gene_00448.t1
CP010913.2	maker	CDS	1180537	1180763	.	+	0	ID=gene_00448.t1.c1;Parent=gene_00448.t1
CP010913.2	maker	CDS	1180865	1180984	.	+	1	ID=gene_00448.t1.c2;Parent=gene_00448.t1
CP010913.2	maker	CDS	1181087	1181201	.	+	1	ID=gene_00448.t1.c3;Parent=gene_00448.t1
CP010913.2	maker	gene	1181365	1182444	.	-	.	ID=gene_00449;prediction_source=maker_S1_GTGAAA_L006:snap_masked-CP010913.2-processed-gene-11.36-mRNA-1
CP010913.2	maker	mRNA	1181365	1182444	.	-	.	ID=gene_00449.t1;Parent=gene_00449
CP010913.2	maker	exon	1181365	1182444	.	-	.	ID=gene_00449.t1.e1;Parent=gene_00449.t1
CP010913.2	maker	CDS	1181365	1182444	.	-	0	ID=gene_00449.t1.c1;Parent=gene_00449.t1
CP010913.2	maker	gene	1182827	1183778	.	+	.	ID=gene_00450;prediction_source=maker_S1_GTGAAA_L006:genemark-CP010913.2-processed-gene-11.86-mRNA-1
CP010913.2	maker	mRNA	1182827	1183778	.	+	.	ID=gene_00450.t1;Parent=gene_00450
CP010913.2	maker	exon	1182827	1182925	.	+	.	ID=gene_00450.t1.e1;Parent=gene_00450.t1
CP010913.2	maker	exon	1183030	1183778	.	+	.	ID=gene_00450.t1.e2;Parent=gene_00450.t1
CP010913.2	maker	CDS	1182905	1182925	.	+	0	ID=gene_00450.t1.c1;Parent=gene_00450.t1
CP010913.2	maker	CDS	1183030	1183497	.	+	0	ID=gene_00450.t1.c2;Parent=gene_00450.t1
CP010913.2	maker	gene	1184056	1184586	.	+	.	ID=gene_00451;prediction_source=maker_S1_GTGAAA_L006:snap_masked-CP010913.2-processed-gene-11.22-mRNA-1
CP010913.2	maker	mRNA	1184056	1184586	.	+	.	ID=gene_00451.t1;Parent=gene_00451
CP010913.2	maker	exon	1184056	1184586	.	+	.	ID=gene_00451.t1.e1;Parent=gene_00451.t1
CP010913.2	maker	CDS	1184056	1184586	.	+	0	ID=gene_00451.t1.c1;Parent=gene_00451.t1
CP010913.2	maker	gene	1184772	1188326	.	-	.	ID=gene_00452;prediction_source=maker_S1_GTGAAA_L006:genemark-CP010913.2-processed-gene-11.103-mRNA-1
CP010913.2	maker	mRNA	1184772	1188326	.	-	.	ID=gene_00452.t1;Parent=gene_00452
CP010913.2	maker	exon	1184772	1188326	.	-	.	ID=gene_00452.t1.e1;Parent=gene_00452.t1
CP010913.2	maker	CDS	1184772	1188326	.	-	0	ID=gene_00452.t1.c1;Parent=gene_00452.t1
CP010913.2	maker	gene	1190325	1191326	.	+	.	ID=gene_00453;prediction_source=maker_S1_GTGAAA_L006:snap_masked-CP010913.2-processed-gene-11.23-mRNA-1
CP010913.2	maker	mRNA	1190325	1191326	.	+	.	ID=gene_00453.t1;Parent=gene_00453
CP010913.2	maker	exon	1190325	1191326	.	+	.	ID=gene_00453.t1.e1;Parent=gene_00453.t1
CP010913.2	maker	CDS	1190325	1191326	.	+	0	ID=gene_00453.t1.c1;Parent=gene_00453.t1
CP010913.2	AUGUSTUS	gene	1191458	1193473	0.83	-	.	ID=gene_00454;prediction_source=braker_S1_GTGAAA_L006:g6200.t1
CP010913.2	AUGUSTUS	mRNA	1191458	1193473	0.83	-	.	ID=gene_00454.t1;Parent=gene_00454
CP010913.2	AUGUSTUS	exon	1191458	1191545	.	-	.	ID=gene_00454.t1.e1;Parent=gene_00454.t1
CP010913.2	AUGUSTUS	exon	1191637	1191645	.	-	.	ID=gene_00454.t1.e2;Parent=gene_00454.t1
CP010913.2	AUGUSTUS	exon	1191752	1192917	.	-	.	ID=gene_00454.t1.e3;Parent=gene_00454.t1
CP010913.2	AUGUSTUS	exon	1193459	1193473	.	-	.	ID=gene_00454.t1.e4;Parent=gene_00454.t1
CP010913.2	AUGUSTUS	CDS	1191458	1191545	1	-	1	ID=gene_00454.t1.c1;Parent=gene_00454.t1
CP010913.2	AUGUSTUS	CDS	1191637	1191645	1	-	1	ID=gene_00454.t1.c2;Parent=gene_00454.t1
CP010913.2	AUGUSTUS	CDS	1191752	1192917	0.94	-	0	ID=gene_00454.t1.c3;Parent=gene_00454.t1
CP010913.2	AUGUSTUS	CDS	1193459	1193473	0.84	-	0	ID=gene_00454.t1.c4;Parent=gene_00454.t1
CP010913.2	maker	gene	1194837	1196345	.	+	.	ID=gene_00455;prediction_source=maker_S1_GTGAAA_L006:genemark-CP010913.2-processed-gene-12.70-mRNA-1
CP010913.2	maker	mRNA	1194837	1196345	.	+	.	ID=gene_00455.t1;Parent=gene_00455
CP010913.2	maker	exon	1194837	1196345	.	+	.	ID=gene_00455.t1.e1;Parent=gene_00455.t1
CP010913.2	maker	CDS	1194837	1196345	.	+	0	ID=gene_00455.t1.c1;Parent=gene_00455.t1
CP010913.2	AUGUSTUS	gene	1196863	1200708	1	-	.	ID=gene_00456;prediction_source=braker_S1_GTGAAA_L006:g6202.t1
CP010913.2	AUGUSTUS	mRNA	1196863	1200708	1	-	.	ID=gene_00456.t1;Parent=gene_00456
CP010913.2	AUGUSTUS	exon	1196863	1200708	.	-	.	ID=gene_00456.t1.e1;Parent=gene_00456.t1
CP010913.2	AUGUSTUS	CDS	1196863	1200708	1	-	0	ID=gene_00456.t1.c1;Parent=gene_00456.t1
CP010913.2	maker	gene	1200903	1201094	.	+	.	ID=gene_00457;prediction_source=maker_S1_GTGAAA_L006:snap_masked-CP010913.2-processed-gene-12.35-mRNA-1
CP010913.2	maker	mRNA	1200903	1201094	.	+	.	ID=gene_00457.t1;Parent=gene_00457
CP010913.2	maker	exon	1200903	1201094	.	+	.	ID=gene_00457.t1.e1;Parent=gene_00457.t1
CP010913.2	maker	CDS	1200903	1201094	.	+	0	ID=gene_00457.t1.c1;Parent=gene_00457.t1
CP010913.2	AUGUSTUS	gene	1201858	1203088	1	-	.	ID=gene_00458;prediction_source=braker_S1_GTGAAA_L006:g6203.t1
CP010913.2	AUGUSTUS	mRNA	1201858	1203088	1	-	.	ID=gene_00458.t1;Parent=gene_00458
CP010913.2	AUGUSTUS	exon	1201858	1201881	.	-	.	ID=gene_00458.t1.e1;Parent=gene_00458.t1
CP010913.2	AUGUSTUS	exon	1201959	1202295	.	-	.	ID=gene_00458.t1.e2;Parent=gene_00458.t1
CP010913.2	AUGUSTUS	exon	1202404	1202806	.	-	.	ID=gene_00458.t1.e3;Parent=gene_00458.t1
CP010913.2	AUGUSTUS	exon	1202932	1203088	.	-	.	ID=gene_00458.t1.e4;Parent=gene_00458.t1
CP010913.2	AUGUSTUS	CDS	1201858	1201881	1	-	0	ID=gene_00458.t1.c1;Parent=gene_00458.t1
CP010913.2	AUGUSTUS	CDS	1201959	1202295	1	-	1	ID=gene_00458.t1.c2;Parent=gene_00458.t1
CP010913.2	AUGUSTUS	CDS	1202404	1202806	1	-	2	ID=gene_00458.t1.c3;Parent=gene_00458.t1
CP010913.2	AUGUSTUS	CDS	1202932	1203088	1	-	0	ID=gene_00458.t1.c4;Parent=gene_00458.t1
CP010913.2	maker	gene	1206784	1210197	.	+	.	ID=gene_00459;prediction_source=maker_S1_GTGAAA_L006:genemark-CP010913.2-processed-gene-12.72-mRNA-1
CP010913.2	maker	mRNA	1206784	1210197	.	+	.	ID=gene_00459.t1;Parent=gene_00459
CP010913.2	maker	exon	1206784	1210197	.	+	.	ID=gene_00459.t1.e1;Parent=gene_00459.t1
CP010913.2	maker	CDS	1206784	1210197	.	+	0	ID=gene_00459.t1.c1;Parent=gene_00459.t1
CP010913.2	maker	gene	1211092	1216047	.	+	.	ID=gene_00460;prediction_source=maker_S1_GTGAAA_L006:genemark-CP010913.2-processed-gene-12.73-mRNA-1
CP010913.2	maker	mRNA	1211092	1216047	.	+	.	ID=gene_00460.t1;Parent=gene_00460
CP010913.2	maker	exon	1211092	1216047	.	+	.	ID=gene_00460.t1.e1;Parent=gene_00460.t1
CP010913.2	maker	CDS	1211092	1216047	.	+	0	ID=gene_00460.t1.c1;Parent=gene_00460.t1
CP010913.2	maker	gene	1216242	1218275	.	-	.	ID=gene_00461;prediction_source=maker_S1_GTGAAA_L006:genemark-CP010913.2-processed-gene-12.88-mRNA-1
CP010913.2	maker	mRNA	1216242	1218275	.	-	.	ID=gene_00461.t1;Parent=gene_00461
CP010913.2	maker	exon	1216242	1218275	.	-	.	ID=gene_00461.t1.e1;Parent=gene_00461.t1
CP010913.2	maker	CDS	1216242	1218275	.	-	0	ID=gene_00461.t1.c1;Parent=gene_00461.t1
CP010913.2	maker	gene	1218681	1222355	.	-	.	ID=gene_00462;prediction_source=maker_S1_GTGAAA_L006:snap_masked-CP010913.2-processed-gene-12.53-mRNA-1
CP010913.2	maker	mRNA	1218681	1222355	.	-	.	ID=gene_00462.t1;Parent=gene_00462
CP010913.2	maker	exon	1218681	1222355	.	-	.	ID=gene_00462.t1.e1;Parent=gene_00462.t1
CP010913.2	maker	CDS	1218681	1222355	.	-	0	ID=gene_00462.t1.c1;Parent=gene_00462.t1
CP010913.2	maker	gene	1222749	1223597	.	+	.	ID=gene_00463;prediction_source=maker_S1_GTGAAA_L006:snap_masked-CP010913.2-processed-gene-12.38-mRNA-1
CP010913.2	maker	mRNA	1222749	1223597	.	+	.	ID=gene_00463.t1;Parent=gene_00463
CP010913.2	maker	exon	1222749	1223597	.	+	.	ID=gene_00463.t1.e1;Parent=gene_00463.t1
CP010913.2	maker	CDS	1222749	1223597	.	+	0	ID=gene_00463.t1.c1;Parent=gene_00463.t1
CP010913.2	maker	gene	1224151	1225299	.	+	.	ID=gene_00464;prediction_source=maker_S1_GTGAAA_L006:genemark-CP010913.2-processed-gene-12.75-mRNA-1
CP010913.2	maker	mRNA	1224151	1225299	.	+	.	ID=gene_00464.t1;Parent=gene_00464
CP010913.2	maker	exon	1224151	1225299	.	+	.	ID=gene_00464.t1.e1;Parent=gene_00464.t1
CP010913.2	maker	CDS	1224151	1225299	.	+	0	ID=gene_00464.t1.c1;Parent=gene_00464.t1
CP010913.2	maker	gene	1225455	1226569	.	-	.	ID=gene_00465;prediction_source=maker_S1_GTGAAA_L006:augustus_masked-CP010913.2-processed-gene-12.19-mRNA-1
CP010913.2	maker	mRNA	1225455	1226569	.	-	.	ID=gene_00465.t1;Parent=gene_00465
CP010913.2	maker	exon	1226434	1226569	.	-	.	ID=gene_00465.t1.e1;Parent=gene_00465.t1
CP010913.2	maker	exon	1226294	1226347	.	-	.	ID=gene_00465.t1.e2;Parent=gene_00465.t1
CP010913.2	maker	exon	1225569	1226207	.	-	.	ID=gene_00465.t1.e3;Parent=gene_00465.t1
CP010913.2	maker	exon	1225455	1225504	.	-	.	ID=gene_00465.t1.e4;Parent=gene_00465.t1
CP010913.2	maker	CDS	1226434	1226569	.	-	0	ID=gene_00465.t1.c1;Parent=gene_00465.t1
CP010913.2	maker	CDS	1226294	1226347	.	-	2	ID=gene_00465.t1.c2;Parent=gene_00465.t1
CP010913.2	maker	CDS	1225569	1226207	.	-	2	ID=gene_00465.t1.c3;Parent=gene_00465.t1
CP010913.2	maker	CDS	1225455	1225504	.	-	2	ID=gene_00465.t1.c4;Parent=gene_00465.t1
CP010913.2	maker	gene	1227080	1227493	.	+	.	ID=gene_00466;prediction_source=maker_S1_GTGAAA_L006:augustus_masked-CP010913.2-processed-gene-12.6-mRNA-1
CP010913.2	maker	mRNA	1227080	1227493	.	+	.	ID=gene_00466.t1;Parent=gene_00466
CP010913.2	maker	exon	1227080	1227493	.	+	.	ID=gene_00466.t1.e1;Parent=gene_00466.t1
CP010913.2	maker	CDS	1227080	1227493	.	+	0	ID=gene_00466.t1.c1;Parent=gene_00466.t1
CP010913.2	maker	gene	1228261	1232201	.	-	.	ID=gene_00467;prediction_source=maker_S1_GTGAAA_L006:augustus_masked-CP010913.2-processed-gene-12.20-mRNA-1
CP010913.2	maker	mRNA	1228261	1232201	.	-	.	ID=gene_00467.t1;Parent=gene_00467
CP010913.2	maker	exon	1231974	1232201	.	-	.	ID=gene_00467.t1.e1;Parent=gene_00467.t1
CP010913.2	maker	exon	1231863	1231913	.	-	.	ID=gene_00467.t1.e2;Parent=gene_00467.t1
CP010913.2	maker	exon	1230784	1231778	.	-	.	ID=gene_00467.t1.e3;Parent=gene_00467.t1
CP010913.2	maker	exon	1230022	1230721	.	-	.	ID=gene_00467.t1.e4;Parent=gene_00467.t1
CP010913.2	maker	exon	1228261	1229895	.	-	.	ID=gene_00467.t1.e5;Parent=gene_00467.t1
CP010913.2	maker	CDS	1231974	1232201	.	-	0	ID=gene_00467.t1.c1;Parent=gene_00467.t1
CP010913.2	maker	CDS	1231863	1231913	.	-	0	ID=gene_00467.t1.c2;Parent=gene_00467.t1
CP010913.2	maker	CDS	1230784	1231778	.	-	0	ID=gene_00467.t1.c3;Parent=gene_00467.t1
CP010913.2	maker	CDS	1230022	1230721	.	-	1	ID=gene_00467.t1.c4;Parent=gene_00467.t1
CP010913.2	maker	CDS	1228261	1229895	.	-	0	ID=gene_00467.t1.c5;Parent=gene_00467.t1
CP010913.2	maker	gene	1233363	1236200	.	-	.	ID=gene_00468;prediction_source=maker_S1_GTGAAA_L006:genemark-CP010913.2-processed-gene-12.92-mRNA-1
CP010913.2	maker	mRNA	1233363	1236200	.	-	.	ID=gene_00468.t1;Parent=gene_00468
CP010913.2	maker	exon	1233363	1236200	.	-	.	ID=gene_00468.t1.e1;Parent=gene_00468.t1
CP010913.2	maker	CDS	1233363	1236200	.	-	0	ID=gene_00468.t1.c1;Parent=gene_00468.t1
CP010913.2	maker	gene	1238295	1239635	.	+	.	ID=gene_00469;prediction_source=maker_S1_GTGAAA_L006:genemark-CP010913.2-processed-gene-12.77-mRNA-1
CP010913.2	maker	mRNA	1238295	1239635	.	+	.	ID=gene_00469.t1;Parent=gene_00469
CP010913.2	maker	exon	1238295	1239635	.	+	.	ID=gene_00469.t1.e1;Parent=gene_00469.t1
CP010913.2	maker	CDS	1238295	1239635	.	+	0	ID=gene_00469.t1.c1;Parent=gene_00469.t1
CP010913.2	maker	gene	1239687	1240942	.	-	.	ID=gene_00470;prediction_source=maker_S1_GTGAAA_L006:genemark-CP010913.2-processed-gene-12.93-mRNA-1
CP010913.2	maker	mRNA	1239687	1240942	.	-	.	ID=gene_00470.t1;Parent=gene_00470
CP010913.2	maker	exon	1239687	1240690	.	-	.	ID=gene_00470.t1.e1;Parent=gene_00470.t1
CP010913.2	maker	exon	1240782	1240942	.	-	.	ID=gene_00470.t1.e2;Parent=gene_00470.t1
CP010913.2	maker	CDS	1240782	1240862	.	-	0	ID=gene_00470.t1.c1;Parent=gene_00470.t1
CP010913.2	maker	CDS	1239755	1240690	.	-	0	ID=gene_00470.t1.c2;Parent=gene_00470.t1
CP010913.2	maker	gene	1241279	1242388	.	+	.	ID=gene_00471;prediction_source=maker_S1_GTGAAA_L006:genemark-CP010913.2-processed-gene-12.78-mRNA-1
CP010913.2	maker	mRNA	1241279	1242388	.	+	.	ID=gene_00471.t1;Parent=gene_00471
CP010913.2	maker	exon	1241279	1242388	.	+	.	ID=gene_00471.t1.e1;Parent=gene_00471.t1
CP010913.2	maker	CDS	1241279	1242388	.	+	0	ID=gene_00471.t1.c1;Parent=gene_00471.t1
CP010913.2	maker	gene	1242657	1244450	.	-	.	ID=gene_00472;prediction_source=maker_S1_GTGAAA_L006:genemark-CP010913.2-processed-gene-12.94-mRNA-1
CP010913.2	maker	mRNA	1242657	1244450	.	-	.	ID=gene_00472.t1;Parent=gene_00472
CP010913.2	maker	exon	1242657	1244450	.	-	.	ID=gene_00472.t1.e1;Parent=gene_00472.t1
CP010913.2	maker	CDS	1242657	1244450	.	-	0	ID=gene_00472.t1.c1;Parent=gene_00472.t1
CP010913.2	maker	gene	1245400	1247497	.	-	.	ID=gene_00473;prediction_source=maker_S1_GTGAAA_L006:genemark-CP010913.2-processed-gene-12.95-mRNA-1
CP010913.2	maker	mRNA	1245400	1247497	.	-	.	ID=gene_00473.t1;Parent=gene_00473
CP010913.2	maker	exon	1245400	1246503	.	-	.	ID=gene_00473.t1.e1;Parent=gene_00473.t1
CP010913.2	maker	exon	1246648	1247497	.	-	.	ID=gene_00473.t1.e2;Parent=gene_00473.t1
CP010913.2	maker	CDS	1246648	1247445	.	-	0	ID=gene_00473.t1.c1;Parent=gene_00473.t1
CP010913.2	maker	CDS	1245454	1246503	.	-	0	ID=gene_00473.t1.c2;Parent=gene_00473.t1
CP010913.2	AUGUSTUS	gene	1248083	1249386	0.98	+	.	ID=gene_00474;prediction_source=braker_S1_GTGAAA_L006:g6220.t1
CP010913.2	AUGUSTUS	mRNA	1248083	1249386	0.98	+	.	ID=gene_00474.t1;Parent=gene_00474
CP010913.2	AUGUSTUS	exon	1248083	1248131	.	+	.	ID=gene_00474.t1.e1;Parent=gene_00474.t1
CP010913.2	AUGUSTUS	exon	1249094	1249386	.	+	.	ID=gene_00474.t1.e2;Parent=gene_00474.t1
CP010913.2	AUGUSTUS	CDS	1248083	1248131	0.98	+	0	ID=gene_00474.t1.c1;Parent=gene_00474.t1
CP010913.2	AUGUSTUS	CDS	1249094	1249386	1	+	2	ID=gene_00474.t1.c2;Parent=gene_00474.t1
CP010913.2	maker	gene	1249901	1253374	.	-	.	ID=gene_00475;prediction_source=maker_S1_GTGAAA_L006:snap_masked-CP010913.2-processed-gene-12.63-mRNA-1
CP010913.2	maker	mRNA	1249901	1253374	.	-	.	ID=gene_00475.t1;Parent=gene_00475
CP010913.2	maker	exon	1249901	1253374	.	-	.	ID=gene_00475.t1.e1;Parent=gene_00475.t1
CP010913.2	maker	CDS	1249901	1253374	.	-	0	ID=gene_00475.t1.c1;Parent=gene_00475.t1
CP010913.2	maker	gene	1255328	1256361	.	+	.	ID=gene_00476;prediction_source=maker_S1_GTGAAA_L006:augustus_masked-CP010913.2-processed-gene-12.10-mRNA-1
CP010913.2	maker	mRNA	1255328	1256361	.	+	.	ID=gene_00476.t1;Parent=gene_00476
CP010913.2	maker	exon	1255328	1255381	.	+	.	ID=gene_00476.t1.e1;Parent=gene_00476.t1
CP010913.2	maker	exon	1255431	1255587	.	+	.	ID=gene_00476.t1.e2;Parent=gene_00476.t1
CP010913.2	maker	exon	1255751	1256361	.	+	.	ID=gene_00476.t1.e3;Parent=gene_00476.t1
CP010913.2	maker	CDS	1255328	1255381	.	+	0	ID=gene_00476.t1.c1;Parent=gene_00476.t1
CP010913.2	maker	CDS	1255431	1255587	.	+	0	ID=gene_00476.t1.c2;Parent=gene_00476.t1
CP010913.2	maker	CDS	1255751	1256361	.	+	2	ID=gene_00476.t1.c3;Parent=gene_00476.t1
CP010913.2	maker	gene	1256508	1258352	.	-	.	ID=gene_00477;prediction_source=maker_S1_GTGAAA_L006:genemark-CP010913.2-processed-gene-12.97-mRNA-1
CP010913.2	maker	mRNA	1256508	1258352	.	-	.	ID=gene_00477.t1;Parent=gene_00477
CP010913.2	maker	exon	1256508	1258352	.	-	.	ID=gene_00477.t1.e1;Parent=gene_00477.t1
CP010913.2	maker	CDS	1256508	1258352	.	-	0	ID=gene_00477.t1.c1;Parent=gene_00477.t1
CP010913.2	maker	gene	1259069	1260430	.	-	.	ID=gene_00478;prediction_source=maker_S1_GTGAAA_L006:genemark-CP010913.2-processed-gene-12.98-mRNA-1
CP010913.2	maker	mRNA	1259069	1260430	.	-	.	ID=gene_00478.t1;Parent=gene_00478
CP010913.2	maker	exon	1259069	1260430	.	-	.	ID=gene_00478.t1.e1;Parent=gene_00478.t1
CP010913.2	maker	CDS	1259069	1260430	.	-	0	ID=gene_00478.t1.c1;Parent=gene_00478.t1
CP010913.2	maker	gene	1261214	1262191	.	+	.	ID=gene_00479;prediction_source=maker_S1_GTGAAA_L006:genemark-CP010913.2-processed-gene-12.81-mRNA-1
CP010913.2	maker	mRNA	1261214	1262191	.	+	.	ID=gene_00479.t1;Parent=gene_00479
CP010913.2	maker	exon	1261214	1262191	.	+	.	ID=gene_00479.t1.e1;Parent=gene_00479.t1
CP010913.2	maker	CDS	1261214	1262191	.	+	0	ID=gene_00479.t1.c1;Parent=gene_00479.t1
CP010913.2	maker	gene	1263140	1264201	.	+	.	ID=gene_00480;prediction_source=maker_S1_GTGAAA_L006:snap_masked-CP010913.2-processed-gene-12.45-mRNA-1
CP010913.2	maker	mRNA	1263140	1264201	.	+	.	ID=gene_00480.t1;Parent=gene_00480
CP010913.2	maker	exon	1263140	1264201	.	+	.	ID=gene_00480.t1.e1;Parent=gene_00480.t1
CP010913.2	maker	CDS	1263140	1264201	.	+	0	ID=gene_00480.t1.c1;Parent=gene_00480.t1
CP010913.2	maker	gene	1264391	1266655	.	-	.	ID=gene_00481;prediction_source=maker_S1_GTGAAA_L006:genemark-CP010913.2-processed-gene-12.99-mRNA-1
CP010913.2	maker	mRNA	1264391	1266655	.	-	.	ID=gene_00481.t1;Parent=gene_00481
CP010913.2	maker	exon	1264391	1266655	.	-	.	ID=gene_00481.t1.e1;Parent=gene_00481.t1
CP010913.2	maker	CDS	1264391	1266655	.	-	0	ID=gene_00481.t1.c1;Parent=gene_00481.t1
CP010913.2	maker	gene	1267772	1273448	.	+	.	ID=gene_00482;prediction_source=maker_S1_GTGAAA_L006:genemark-CP010913.2-processed-gene-12.83-mRNA-1
CP010913.2	maker	mRNA	1267772	1273448	.	+	.	ID=gene_00482.t1;Parent=gene_00482
CP010913.2	maker	exon	1267772	1273351	.	+	.	ID=gene_00482.t1.e1;Parent=gene_00482.t1
CP010913.2	maker	exon	1273434	1273448	.	+	.	ID=gene_00482.t1.e2;Parent=gene_00482.t1
CP010913.2	maker	CDS	1267772	1273351	.	+	0	ID=gene_00482.t1.c1;Parent=gene_00482.t1
CP010913.2	maker	CDS	1273434	1273448	.	+	0	ID=gene_00482.t1.c2;Parent=gene_00482.t1
CP010913.2	maker	gene	1273585	1274907	.	-	.	ID=gene_00483;prediction_source=maker_S1_GTGAAA_L006:genemark-CP010913.2-processed-gene-12.100-mRNA-1
CP010913.2	maker	mRNA	1273585	1274907	.	-	.	ID=gene_00483.t1;Parent=gene_00483
CP010913.2	maker	exon	1273585	1274907	.	-	.	ID=gene_00483.t1.e1;Parent=gene_00483.t1
CP010913.2	maker	CDS	1273585	1274907	.	-	0	ID=gene_00483.t1.c1;Parent=gene_00483.t1
CP010913.2	maker	gene	1275402	1277324	.	+	.	ID=gene_00484;prediction_source=maker_S1_GTGAAA_L006:genemark-CP010913.2-processed-gene-12.84-mRNA-1
CP010913.2	maker	mRNA	1275402	1277324	.	+	.	ID=gene_00484.t1;Parent=gene_00484
CP010913.2	maker	exon	1275402	1275497	.	+	.	ID=gene_00484.t1.e1;Parent=gene_00484.t1
CP010913.2	maker	exon	1275936	1276119	.	+	.	ID=gene_00484.t1.e2;Parent=gene_00484.t1
CP010913.2	maker	exon	1276754	1277324	.	+	.	ID=gene_00484.t1.e3;Parent=gene_00484.t1
CP010913.2	maker	CDS	1275941	1276119	.	+	0	ID=gene_00484.t1.c1;Parent=gene_00484.t1
CP010913.2	maker	CDS	1276754	1277003	.	+	1	ID=gene_00484.t1.c2;Parent=gene_00484.t1
CP010913.2	maker	gene	1278531	1282532	.	+	.	ID=gene_00485;prediction_source=maker_S1_GTGAAA_L006:genemark-CP010913.2-processed-gene-12.85-mRNA-1
CP010913.2	maker	mRNA	1278531	1282532	.	+	.	ID=gene_00485.t1;Parent=gene_00485
CP010913.2	maker	exon	1278531	1282532	.	+	.	ID=gene_00485.t1.e1;Parent=gene_00485.t1
CP010913.2	maker	CDS	1278531	1282532	.	+	0	ID=gene_00485.t1.c1;Parent=gene_00485.t1
CP010913.2	maker	gene	1283661	1284080	.	-	.	ID=gene_00486;prediction_source=maker_S1_GTGAAA_L006:genemark-CP010913.2-processed-gene-12.101-mRNA-1
CP010913.2	maker	mRNA	1283661	1284080	.	-	.	ID=gene_00486.t1;Parent=gene_00486
CP010913.2	maker	exon	1283661	1284080	.	-	.	ID=gene_00486.t1.e1;Parent=gene_00486.t1
CP010913.2	maker	CDS	1283661	1284080	.	-	0	ID=gene_00486.t1.c1;Parent=gene_00486.t1
CP010913.2	maker	gene	1284514	1285335	.	+	.	ID=gene_00487;prediction_source=maker_S1_GTGAAA_L006:genemark-CP010913.2-processed-gene-12.86-mRNA-1
CP010913.2	maker	mRNA	1284514	1285335	.	+	.	ID=gene_00487.t1;Parent=gene_00487
CP010913.2	maker	exon	1284514	1285335	.	+	.	ID=gene_00487.t1.e1;Parent=gene_00487.t1
CP010913.2	maker	CDS	1284514	1285335	.	+	0	ID=gene_00487.t1.c1;Parent=gene_00487.t1
CP010913.2	maker	gene	1285473	1286441	.	-	.	ID=gene_00488;prediction_source=maker_S1_GTGAAA_L006:snap_masked-CP010913.2-processed-gene-12.69-mRNA-1
CP010913.2	maker	mRNA	1285473	1286441	.	-	.	ID=gene_00488.t1;Parent=gene_00488
CP010913.2	maker	exon	1285473	1286441	.	-	.	ID=gene_00488.t1.e1;Parent=gene_00488.t1
CP010913.2	maker	CDS	1285473	1286441	.	-	0	ID=gene_00488.t1.c1;Parent=gene_00488.t1
CP010913.2	maker	gene	1287261	1288513	.	-	.	ID=gene_00489;prediction_source=maker_S1_GTGAAA_L006:augustus_masked-CP010913.2-processed-gene-12.32-mRNA-1
CP010913.2	maker	mRNA	1287261	1288513	.	-	.	ID=gene_00489.t1;Parent=gene_00489
CP010913.2	maker	exon	1288432	1288513	.	-	.	ID=gene_00489.t1.e1;Parent=gene_00489.t1
CP010913.2	maker	exon	1287261	1288321	.	-	.	ID=gene_00489.t1.e2;Parent=gene_00489.t1
CP010913.2	maker	CDS	1288432	1288513	.	-	0	ID=gene_00489.t1.c1;Parent=gene_00489.t1
CP010913.2	maker	CDS	1287261	1288321	.	-	2	ID=gene_00489.t1.c2;Parent=gene_00489.t1
CP010913.2	maker	gene	1290666	1293698	.	+	.	ID=gene_00490;prediction_source=maker_S1_GTGAAA_L006:augustus_masked-CP010913.2-processed-gene-13.69-mRNA-1
CP010913.2	maker	mRNA	1290666	1293698	.	+	.	ID=gene_00490.t1;Parent=gene_00490
CP010913.2	maker	exon	1290666	1290708	.	+	.	ID=gene_00490.t1.e1;Parent=gene_00490.t1
CP010913.2	maker	exon	1290784	1293698	.	+	.	ID=gene_00490.t1.e2;Parent=gene_00490.t1
CP010913.2	maker	CDS	1290666	1290708	.	+	0	ID=gene_00490.t1.c1;Parent=gene_00490.t1
CP010913.2	maker	CDS	1290784	1293698	.	+	2	ID=gene_00490.t1.c2;Parent=gene_00490.t1
CP010913.2	AUGUSTUS	gene	1294023	1295951	0.88	+	.	ID=gene_00491;prediction_source=braker_S1_GTGAAA_L006:g6236.t1
CP010913.2	AUGUSTUS	mRNA	1294023	1295951	0.88	+	.	ID=gene_00491.t1;Parent=gene_00491
CP010913.2	AUGUSTUS	exon	1294023	1295951	.	+	.	ID=gene_00491.t1.e1;Parent=gene_00491.t1
CP010913.2	AUGUSTUS	CDS	1294023	1295951	0.88	+	0	ID=gene_00491.t1.c1;Parent=gene_00491.t1
CP010913.2	maker	gene	1296052	1297665	.	-	.	ID=gene_00492;prediction_source=maker_S1_GTGAAA_L006:genemark-CP010913.2-processed-gene-13.35-mRNA-1
CP010913.2	maker	mRNA	1296052	1297665	.	-	.	ID=gene_00492.t1;Parent=gene_00492
CP010913.2	maker	exon	1296052	1297665	.	-	.	ID=gene_00492.t1.e1;Parent=gene_00492.t1
CP010913.2	maker	CDS	1296052	1297665	.	-	0	ID=gene_00492.t1.c1;Parent=gene_00492.t1
CP010913.2	AUGUSTUS	gene	1298310	1298692	0.8	+	.	ID=gene_00493;prediction_source=braker_S1_GTGAAA_L006:g6238.t1
CP010913.2	AUGUSTUS	mRNA	1298310	1298692	0.8	+	.	ID=gene_00493.t1;Parent=gene_00493
CP010913.2	AUGUSTUS	exon	1298310	1298581	.	+	.	ID=gene_00493.t1.e1;Parent=gene_00493.t1
CP010913.2	AUGUSTUS	exon	1298677	1298692	.	+	.	ID=gene_00493.t1.e2;Parent=gene_00493.t1
CP010913.2	AUGUSTUS	CDS	1298310	1298581	0.8	+	0	ID=gene_00493.t1.c1;Parent=gene_00493.t1
CP010913.2	AUGUSTUS	CDS	1298677	1298692	1	+	1	ID=gene_00493.t1.c2;Parent=gene_00493.t1
CP010913.2	maker	gene	1299284	1299511	.	+	.	ID=gene_00494;prediction_source=maker_S1_GTGAAA_L006:snap_masked-CP010913.2-processed-gene-13.2-mRNA-1
CP010913.2	maker	mRNA	1299284	1299511	.	+	.	ID=gene_00494.t1;Parent=gene_00494
CP010913.2	maker	exon	1299284	1299511	.	+	.	ID=gene_00494.t1.e1;Parent=gene_00494.t1
CP010913.2	maker	CDS	1299284	1299511	.	+	0	ID=gene_00494.t1.c1;Parent=gene_00494.t1
CP010913.2	AUGUSTUS	gene	1300768	1301013	0.46	+	.	ID=gene_00495;prediction_source=braker_S1_GTGAAA_L006:g6239.t1
CP010913.2	AUGUSTUS	mRNA	1300768	1301013	0.46	+	.	ID=gene_00495.t1;Parent=gene_00495
CP010913.2	AUGUSTUS	exon	1300768	1301013	.	+	.	ID=gene_00495.t1.e1;Parent=gene_00495.t1
CP010913.2	AUGUSTUS	CDS	1300768	1301013	0.46	+	0	ID=gene_00495.t1.c1;Parent=gene_00495.t1
CP010913.2	maker	gene	1302482	1303159	.	-	.	ID=gene_00496;prediction_source=maker_S1_GTGAAA_L006:augustus_masked-CP010913.2-processed-gene-13.86-mRNA-1
CP010913.2	maker	mRNA	1302482	1303159	.	-	.	ID=gene_00496.t1;Parent=gene_00496
CP010913.2	maker	exon	1302482	1303159	.	-	.	ID=gene_00496.t1.e1;Parent=gene_00496.t1
CP010913.2	maker	CDS	1302482	1303159	.	-	0	ID=gene_00496.t1.c1;Parent=gene_00496.t1
CP010913.2	maker	gene	1307068	1309527	.	+	.	ID=gene_00497;prediction_source=maker_S1_GTGAAA_L006:augustus_masked-CP010913.2-processed-gene-13.74-mRNA-1
CP010913.2	maker	mRNA	1307068	1309527	.	+	.	ID=gene_00497.t1;Parent=gene_00497
CP010913.2	maker	exon	1307068	1309527	.	+	.	ID=gene_00497.t1.e1;Parent=gene_00497.t1
CP010913.2	maker	CDS	1307068	1309527	.	+	0	ID=gene_00497.t1.c1;Parent=gene_00497.t1
CP010913.2	maker	gene	1310329	1312038	.	+	.	ID=gene_00498;prediction_source=maker_S1_GTGAAA_L006:snap_masked-CP010913.2-processed-gene-13.6-mRNA-1
CP010913.2	maker	mRNA	1310329	1312038	.	+	.	ID=gene_00498.t1;Parent=gene_00498
CP010913.2	maker	exon	1310329	1312038	.	+	.	ID=gene_00498.t1.e1;Parent=gene_00498.t1
CP010913.2	maker	CDS	1310329	1312038	.	+	0	ID=gene_00498.t1.c1;Parent=gene_00498.t1
CP010913.2	maker	gene	1312189	1316034	.	-	.	ID=gene_00499;prediction_source=maker_S1_GTGAAA_L006:snap_masked-CP010913.2-processed-gene-13.18-mRNA-1
CP010913.2	maker	mRNA	1312189	1316034	.	-	.	ID=gene_00499.t1;Parent=gene_00499
CP010913.2	maker	exon	1312189	1316034	.	-	.	ID=gene_00499.t1.e1;Parent=gene_00499.t1
CP010913.2	maker	CDS	1312189	1316034	.	-	0	ID=gene_00499.t1.c1;Parent=gene_00499.t1
CP010913.2	maker	gene	1316665	1322088	.	-	.	ID=gene_00500;prediction_source=maker_S1_GTGAAA_L006:augustus_masked-CP010913.2-processed-gene-13.88-mRNA-1
CP010913.2	maker	mRNA	1316665	1322088	.	-	.	ID=gene_00500.t1;Parent=gene_00500
CP010913.2	maker	exon	1316665	1322088	.	-	.	ID=gene_00500.t1.e1;Parent=gene_00500.t1
CP010913.2	maker	CDS	1316665	1322088	.	-	0	ID=gene_00500.t1.c1;Parent=gene_00500.t1
CP010913.2	maker	gene	1323030	1323776	.	-	.	ID=gene_00501;prediction_source=maker_S1_GTGAAA_L006:genemark-CP010913.2-processed-gene-13.52-mRNA-1
CP010913.2	maker	mRNA	1323030	1323776	.	-	.	ID=gene_00501.t1;Parent=gene_00501
CP010913.2	maker	exon	1323030	1323776	.	-	.	ID=gene_00501.t1.e1;Parent=gene_00501.t1
CP010913.2	maker	CDS	1323030	1323776	.	-	0	ID=gene_00501.t1.c1;Parent=gene_00501.t1
CP010913.2	maker	gene	1324126	1325052	.	+	.	ID=gene_00502;prediction_source=maker_S1_GTGAAA_L006:genemark-CP010913.2-processed-gene-13.39-mRNA-1
CP010913.2	maker	mRNA	1324126	1325052	.	+	.	ID=gene_00502.t1;Parent=gene_00502
CP010913.2	maker	exon	1324126	1325052	.	+	.	ID=gene_00502.t1.e1;Parent=gene_00502.t1
CP010913.2	maker	CDS	1324126	1325052	.	+	0	ID=gene_00502.t1.c1;Parent=gene_00502.t1
CP010913.2	maker	gene	1325132	1328053	.	-	.	ID=gene_00503;prediction_source=maker_S1_GTGAAA_L006:genemark-CP010913.2-processed-gene-13.53-mRNA-1
CP010913.2	maker	mRNA	1325132	1328053	.	-	.	ID=gene_00503.t1;Parent=gene_00503
CP010913.2	maker	exon	1325132	1328053	.	-	.	ID=gene_00503.t1.e1;Parent=gene_00503.t1
CP010913.2	maker	CDS	1325132	1328053	.	-	0	ID=gene_00503.t1.c1;Parent=gene_00503.t1
CP010913.2	maker	gene	1328457	1332689	.	-	.	ID=gene_00504;prediction_source=maker_S1_GTGAAA_L006:genemark-CP010913.2-processed-gene-13.54-mRNA-1
CP010913.2	maker	mRNA	1328457	1332689	.	-	.	ID=gene_00504.t1;Parent=gene_00504
CP010913.2	maker	exon	1328457	1332689	.	-	.	ID=gene_00504.t1.e1;Parent=gene_00504.t1
CP010913.2	maker	CDS	1328457	1332689	.	-	0	ID=gene_00504.t1.c1;Parent=gene_00504.t1
CP010913.2	maker	gene	1333600	1336968	.	-	.	ID=gene_00505;prediction_source=maker_S1_GTGAAA_L006:genemark-CP010913.2-processed-gene-13.55-mRNA-1
CP010913.2	maker	mRNA	1333600	1336968	.	-	.	ID=gene_00505.t1;Parent=gene_00505
CP010913.2	maker	exon	1333600	1336968	.	-	.	ID=gene_00505.t1.e1;Parent=gene_00505.t1
CP010913.2	maker	CDS	1333600	1336968	.	-	0	ID=gene_00505.t1.c1;Parent=gene_00505.t1
CP010913.2	maker	gene	1337418	1338479	.	-	.	ID=gene_00506;prediction_source=maker_S1_GTGAAA_L006:genemark-CP010913.2-processed-gene-13.56-mRNA-1
CP010913.2	maker	mRNA	1337418	1338479	.	-	.	ID=gene_00506.t1;Parent=gene_00506
CP010913.2	maker	exon	1337418	1338479	.	-	.	ID=gene_00506.t1.e1;Parent=gene_00506.t1
CP010913.2	maker	CDS	1337418	1338479	.	-	0	ID=gene_00506.t1.c1;Parent=gene_00506.t1
CP010913.2	maker	gene	1339392	1342529	.	+	.	ID=gene_00507;prediction_source=maker_S1_GTGAAA_L006:genemark-CP010913.2-processed-gene-13.40-mRNA-1
CP010913.2	maker	mRNA	1339392	1342529	.	+	.	ID=gene_00507.t1;Parent=gene_00507
CP010913.2	maker	exon	1339392	1342529	.	+	.	ID=gene_00507.t1.e1;Parent=gene_00507.t1
CP010913.2	maker	CDS	1339392	1342529	.	+	0	ID=gene_00507.t1.c1;Parent=gene_00507.t1
CP010913.2	maker	gene	1342618	1347330	.	-	.	ID=gene_00508;prediction_source=maker_S1_GTGAAA_L006:snap_masked-CP010913.2-processed-gene-13.25-mRNA-1
CP010913.2	maker	mRNA	1342618	1347330	.	-	.	ID=gene_00508.t1;Parent=gene_00508
CP010913.2	maker	exon	1342618	1347330	.	-	.	ID=gene_00508.t1.e1;Parent=gene_00508.t1
CP010913.2	maker	CDS	1342618	1347330	.	-	0	ID=gene_00508.t1.c1;Parent=gene_00508.t1
CP010913.2	maker	gene	1347856	1349033	.	+	.	ID=gene_00509;prediction_source=maker_S1_GTGAAA_L006:genemark-CP010913.2-processed-gene-13.41-mRNA-1
CP010913.2	maker	mRNA	1347856	1349033	.	+	.	ID=gene_00509.t1;Parent=gene_00509
CP010913.2	maker	exon	1347856	1348040	.	+	.	ID=gene_00509.t1.e1;Parent=gene_00509.t1
CP010913.2	maker	exon	1348124	1349033	.	+	.	ID=gene_00509.t1.e2;Parent=gene_00509.t1
CP010913.2	maker	CDS	1347896	1348040	.	+	0	ID=gene_00509.t1.c1;Parent=gene_00509.t1
CP010913.2	maker	CDS	1348124	1348902	.	+	2	ID=gene_00509.t1.c2;Parent=gene_00509.t1
CP010913.2	maker	gene	1349075	1352194	.	-	.	ID=gene_00510;prediction_source=maker_S1_GTGAAA_L006:augustus_masked-CP010913.2-processed-gene-13.95-mRNA-1
CP010913.2	maker	mRNA	1349075	1352194	.	-	.	ID=gene_00510.t1;Parent=gene_00510
CP010913.2	maker	exon	1349075	1352194	.	-	.	ID=gene_00510.t1.e1;Parent=gene_00510.t1
CP010913.2	maker	CDS	1349075	1352194	.	-	0	ID=gene_00510.t1.c1;Parent=gene_00510.t1
CP010913.2	maker	gene	1352742	1353881	.	+	.	ID=gene_00511;prediction_source=maker_S1_GTGAAA_L006:genemark-CP010913.2-processed-gene-13.42-mRNA-1
CP010913.2	maker	mRNA	1352742	1353881	.	+	.	ID=gene_00511.t1;Parent=gene_00511
CP010913.2	maker	exon	1352742	1353881	.	+	.	ID=gene_00511.t1.e1;Parent=gene_00511.t1
CP010913.2	maker	CDS	1352742	1353881	.	+	0	ID=gene_00511.t1.c1;Parent=gene_00511.t1
CP010913.2	maker	gene	1354860	1357883	.	+	.	ID=gene_00512;prediction_source=maker_S1_GTGAAA_L006:genemark-CP010913.2-processed-gene-13.43-mRNA-1
CP010913.2	maker	mRNA	1354860	1357883	.	+	.	ID=gene_00512.t1;Parent=gene_00512
CP010913.2	maker	exon	1354860	1357883	.	+	.	ID=gene_00512.t1.e1;Parent=gene_00512.t1
CP010913.2	maker	CDS	1354860	1357883	.	+	0	ID=gene_00512.t1.c1;Parent=gene_00512.t1
CP010913.2	maker	gene	1358844	1361663	.	+	.	ID=gene_00513;prediction_source=maker_S1_GTGAAA_L006:genemark-CP010913.2-processed-gene-13.44-mRNA-1
CP010913.2	maker	mRNA	1358844	1361663	.	+	.	ID=gene_00513.t1;Parent=gene_00513
CP010913.2	maker	exon	1358844	1361663	.	+	.	ID=gene_00513.t1.e1;Parent=gene_00513.t1
CP010913.2	maker	CDS	1358844	1361663	.	+	0	ID=gene_00513.t1.c1;Parent=gene_00513.t1
CP010913.2	maker	gene	1362245	1364533	.	+	.	ID=gene_00514;prediction_source=maker_S1_GTGAAA_L006:genemark-CP010913.2-processed-gene-13.45-mRNA-1
CP010913.2	maker	mRNA	1362245	1364533	.	+	.	ID=gene_00514.t1;Parent=gene_00514
CP010913.2	maker	exon	1362245	1364533	.	+	.	ID=gene_00514.t1.e1;Parent=gene_00514.t1
CP010913.2	maker	CDS	1362245	1364533	.	+	0	ID=gene_00514.t1.c1;Parent=gene_00514.t1
CP010913.2	maker	gene	1364740	1367921	.	-	.	ID=gene_00515;prediction_source=maker_S1_GTGAAA_L006:genemark-CP010913.2-processed-gene-13.59-mRNA-1
CP010913.2	maker	mRNA	1364740	1367921	.	-	.	ID=gene_00515.t1;Parent=gene_00515
CP010913.2	maker	exon	1364740	1367921	.	-	.	ID=gene_00515.t1.e1;Parent=gene_00515.t1
CP010913.2	maker	CDS	1364740	1367541	.	-	0	ID=gene_00515.t1.c1;Parent=gene_00515.t1
CP010913.2	maker	gene	1369160	1371349	.	+	.	ID=gene_00516;prediction_source=maker_S1_GTGAAA_L006:augustus_masked-CP010913.2-processed-gene-13.83-mRNA-1
CP010913.2	maker	mRNA	1369160	1371349	.	+	.	ID=gene_00516.t1;Parent=gene_00516
CP010913.2	maker	exon	1369160	1371349	.	+	.	ID=gene_00516.t1.e1;Parent=gene_00516.t1
CP010913.2	maker	CDS	1369160	1371349	.	+	0	ID=gene_00516.t1.c1;Parent=gene_00516.t1
CP010913.2	maker	gene	1371857	1372984	.	-	.	ID=gene_00517;prediction_source=maker_S1_GTGAAA_L006:augustus_masked-CP010913.2-processed-gene-13.97-mRNA-1
CP010913.2	maker	mRNA	1371857	1372984	.	-	.	ID=gene_00517.t1;Parent=gene_00517
CP010913.2	maker	exon	1371857	1372984	.	-	.	ID=gene_00517.t1.e1;Parent=gene_00517.t1
CP010913.2	maker	CDS	1371857	1372984	.	-	0	ID=gene_00517.t1.c1;Parent=gene_00517.t1
CP010913.2	maker	gene	1374532	1377204	.	-	.	ID=gene_00518;prediction_source=maker_S1_GTGAAA_L006:augustus_masked-CP010913.2-processed-gene-13.98-mRNA-1
CP010913.2	maker	mRNA	1374532	1377204	.	-	.	ID=gene_00518.t1;Parent=gene_00518
CP010913.2	maker	exon	1376844	1377204	.	-	.	ID=gene_00518.t1.e1;Parent=gene_00518.t1
CP010913.2	maker	exon	1374532	1376765	.	-	.	ID=gene_00518.t1.e2;Parent=gene_00518.t1
CP010913.2	maker	CDS	1376844	1377204	.	-	0	ID=gene_00518.t1.c1;Parent=gene_00518.t1
CP010913.2	maker	CDS	1374532	1376765	.	-	2	ID=gene_00518.t1.c2;Parent=gene_00518.t1
CP010913.2	maker	gene	1381271	1385608	.	-	.	ID=gene_00519;prediction_source=maker_S1_GTGAAA_L006:genemark-CP010913.2-processed-gene-13.63-mRNA-1
CP010913.2	maker	mRNA	1381271	1385608	.	-	.	ID=gene_00519.t1;Parent=gene_00519
CP010913.2	maker	exon	1381271	1385608	.	-	.	ID=gene_00519.t1.e1;Parent=gene_00519.t1
CP010913.2	maker	CDS	1381271	1385608	.	-	0	ID=gene_00519.t1.c1;Parent=gene_00519.t1
CP010913.2	maker	gene	1386640	1387618	.	+	.	ID=gene_00520;prediction_source=maker_S1_GTGAAA_L006:genemark-CP010913.2-processed-gene-13.47-mRNA-1
CP010913.2	maker	mRNA	1386640	1387618	.	+	.	ID=gene_00520.t1;Parent=gene_00520
CP010913.2	maker	exon	1386640	1386738	.	+	.	ID=gene_00520.t1.e1;Parent=gene_00520.t1
CP010913.2	maker	exon	1387310	1387618	.	+	.	ID=gene_00520.t1.e2;Parent=gene_00520.t1
CP010913.2	maker	CDS	1386640	1386738	.	+	0	ID=gene_00520.t1.c1;Parent=gene_00520.t1
CP010913.2	maker	CDS	1387310	1387618	.	+	0	ID=gene_00520.t1.c2;Parent=gene_00520.t1
CP010913.2	maker	gene	1387886	1388802	.	-	.	ID=gene_00521;prediction_source=maker_S1_GTGAAA_L006:genemark-CP010913.2-processed-gene-13.64-mRNA-1
CP010913.2	maker	mRNA	1387886	1388802	.	-	.	ID=gene_00521.t1;Parent=gene_00521
CP010913.2	maker	exon	1387886	1388022	.	-	.	ID=gene_00521.t1.e1;Parent=gene_00521.t1
CP010913.2	maker	exon	1388144	1388210	.	-	.	ID=gene_00521.t1.e2;Parent=gene_00521.t1
CP010913.2	maker	exon	1388305	1388802	.	-	.	ID=gene_00521.t1.e3;Parent=gene_00521.t1
CP010913.2	maker	CDS	1387886	1388022	.	-	2	ID=gene_00521.t1.c3;Parent=gene_00521.t1
CP010913.2	maker	CDS	1388144	1388210	.	-	0	ID=gene_00521.t1.c2;Parent=gene_00521.t1
CP010913.2	maker	CDS	1388305	1388802	.	-	0	ID=gene_00521.t1.c1;Parent=gene_00521.t1
CP010913.2	maker	gene	1389276	1390776	.	+	.	ID=gene_00522;prediction_source=maker_S1_GTGAAA_L006:genemark-CP010913.2-processed-gene-13.48-mRNA-1
CP010913.2	maker	mRNA	1389276	1390776	.	+	.	ID=gene_00522.t1;Parent=gene_00522
CP010913.2	maker	exon	1389276	1390187	.	+	.	ID=gene_00522.t1.e1;Parent=gene_00522.t1
CP010913.2	maker	exon	1390273	1390776	.	+	.	ID=gene_00522.t1.e2;Parent=gene_00522.t1
CP010913.2	maker	CDS	1389276	1390187	.	+	0	ID=gene_00522.t1.c1;Parent=gene_00522.t1
CP010913.2	maker	CDS	1390273	1390776	.	+	0	ID=gene_00522.t1.c2;Parent=gene_00522.t1
CP010913.2	AUGUSTUS	gene	1390958	1395393	0.18	-	.	ID=gene_00523;prediction_source=braker_S1_GTGAAA_L006:g6268.t1
CP010913.2	AUGUSTUS	mRNA	1390958	1395393	0.18	-	.	ID=gene_00523.t1;Parent=gene_00523
CP010913.2	AUGUSTUS	exon	1390958	1391409	.	-	.	ID=gene_00523.t1.e1;Parent=gene_00523.t1
CP010913.2	AUGUSTUS	exon	1391484	1391573	.	-	.	ID=gene_00523.t1.e2;Parent=gene_00523.t1
CP010913.2	AUGUSTUS	exon	1391645	1391794	.	-	.	ID=gene_00523.t1.e3;Parent=gene_00523.t1
CP010913.2	AUGUSTUS	exon	1391870	1391934	.	-	.	ID=gene_00523.t1.e4;Parent=gene_00523.t1
CP010913.2	AUGUSTUS	exon	1392012	1392059	.	-	.	ID=gene_00523.t1.e5;Parent=gene_00523.t1
CP010913.2	AUGUSTUS	exon	1392133	1392377	.	-	.	ID=gene_00523.t1.e6;Parent=gene_00523.t1
CP010913.2	AUGUSTUS	exon	1392447	1392526	.	-	.	ID=gene_00523.t1.e7;Parent=gene_00523.t1
CP010913.2	AUGUSTUS	exon	1392599	1392642	.	-	.	ID=gene_00523.t1.e8;Parent=gene_00523.t1
CP010913.2	AUGUSTUS	exon	1392717	1392841	.	-	.	ID=gene_00523.t1.e9;Parent=gene_00523.t1
CP010913.2	AUGUSTUS	exon	1392922	1392964	.	-	.	ID=gene_00523.t1.e10;Parent=gene_00523.t1
CP010913.2	AUGUSTUS	exon	1393036	1393380	.	-	.	ID=gene_00523.t1.e11;Parent=gene_00523.t1
CP010913.2	AUGUSTUS	exon	1393473	1393489	.	-	.	ID=gene_00523.t1.e12;Parent=gene_00523.t1
CP010913.2	AUGUSTUS	exon	1393566	1393625	.	-	.	ID=gene_00523.t1.e13;Parent=gene_00523.t1
CP010913.2	AUGUSTUS	exon	1393711	1394087	.	-	.	ID=gene_00523.t1.e14;Parent=gene_00523.t1
CP010913.2	AUGUSTUS	exon	1394182	1394208	.	-	.	ID=gene_00523.t1.e15;Parent=gene_00523.t1
CP010913.2	AUGUSTUS	exon	1394306	1394330	.	-	.	ID=gene_00523.t1.e16;Parent=gene_00523.t1
CP010913.2	AUGUSTUS	exon	1394591	1394796	.	-	.	ID=gene_00523.t1.e17;Parent=gene_00523.t1
CP010913.2	AUGUSTUS	exon	1394869	1394949	.	-	.	ID=gene_00523.t1.e18;Parent=gene_00523.t1
CP010913.2	AUGUSTUS	exon	1395030	1395393	.	-	.	ID=gene_00523.t1.e19;Parent=gene_00523.t1
CP010913.2	AUGUSTUS	CDS	1390958	1391409	1	-	2	ID=gene_00523.t1.c1;Parent=gene_00523.t1
CP010913.2	AUGUSTUS	CDS	1391484	1391573	1	-	2	ID=gene_00523.t1.c2;Parent=gene_00523.t1
CP010913.2	AUGUSTUS	CDS	1391645	1391794	0.96	-	2	ID=gene_00523.t1.c3;Parent=gene_00523.t1
CP010913.2	AUGUSTUS	CDS	1391870	1391934	0.96	-	1	ID=gene_00523.t1.c4;Parent=gene_00523.t1
CP010913.2	AUGUSTUS	CDS	1392012	1392059	1	-	1	ID=gene_00523.t1.c5;Parent=gene_00523.t1
CP010913.2	AUGUSTUS	CDS	1392133	1392377	1	-	0	ID=gene_00523.t1.c6;Parent=gene_00523.t1
CP010913.2	AUGUSTUS	CDS	1392447	1392526	1	-	2	ID=gene_00523.t1.c7;Parent=gene_00523.t1
CP010913.2	AUGUSTUS	CDS	1392599	1392642	0.99	-	1	ID=gene_00523.t1.c8;Parent=gene_00523.t1
CP010913.2	AUGUSTUS	CDS	1392717	1392841	0.99	-	0	ID=gene_00523.t1.c9;Parent=gene_00523.t1
CP010913.2	AUGUSTUS	CDS	1392922	1392964	0.99	-	1	ID=gene_00523.t1.c10;Parent=gene_00523.t1
CP010913.2	AUGUSTUS	CDS	1393036	1393380	0.57	-	1	ID=gene_00523.t1.c11;Parent=gene_00523.t1
CP010913.2	AUGUSTUS	CDS	1393473	1393489	0.85	-	0	ID=gene_00523.t1.c12;Parent=gene_00523.t1
CP010913.2	AUGUSTUS	CDS	1393566	1393625	0.98	-	0	ID=gene_00523.t1.c13;Parent=gene_00523.t1
CP010913.2	AUGUSTUS	CDS	1393711	1394087	0.4	-	2	ID=gene_00523.t1.c14;Parent=gene_00523.t1
CP010913.2	AUGUSTUS	CDS	1394182	1394208	1	-	2	ID=gene_00523.t1.c15;Parent=gene_00523.t1
CP010913.2	AUGUSTUS	CDS	1394306	1394330	0.72	-	0	ID=gene_00523.t1.c16;Parent=gene_00523.t1
CP010913.2	AUGUSTUS	CDS	1394591	1394796	1	-	2	ID=gene_00523.t1.c17;Parent=gene_00523.t1
CP010913.2	AUGUSTUS	CDS	1394869	1394949	1	-	2	ID=gene_00523.t1.c18;Parent=gene_00523.t1
CP010913.2	AUGUSTUS	CDS	1395030	1395393	1	-	0	ID=gene_00523.t1.c19;Parent=gene_00523.t1
CP010913.2	maker	gene	1397388	1399964	.	+	.	ID=gene_00524;prediction_source=maker_S1_GTGAAA_L006:genemark-CP010913.2-processed-gene-14.0-mRNA-1
CP010913.2	maker	mRNA	1397388	1399964	.	+	.	ID=gene_00524.t1;Parent=gene_00524
CP010913.2	maker	exon	1397388	1399964	.	+	.	ID=gene_00524.t1.e1;Parent=gene_00524.t1
CP010913.2	maker	CDS	1397388	1399964	.	+	0	ID=gene_00524.t1.c1;Parent=gene_00524.t1
CP010913.2	maker	gene	1400376	1403468	.	-	.	ID=gene_00525;prediction_source=maker_S1_GTGAAA_L006:genemark-CP010913.2-processed-gene-14.17-mRNA-1
CP010913.2	maker	mRNA	1400376	1403468	.	-	.	ID=gene_00525.t1;Parent=gene_00525
CP010913.2	maker	exon	1400376	1403468	.	-	.	ID=gene_00525.t1.e1;Parent=gene_00525.t1
CP010913.2	maker	CDS	1400376	1403468	.	-	0	ID=gene_00525.t1.c1;Parent=gene_00525.t1
CP010913.2	maker	gene	1404432	1409843	.	-	.	ID=gene_00526;prediction_source=maker_S1_GTGAAA_L006:snap_masked-CP010913.2-processed-gene-14.48-mRNA-1
CP010913.2	maker	mRNA	1404432	1409843	.	-	.	ID=gene_00526.t1;Parent=gene_00526
CP010913.2	maker	exon	1404432	1409843	.	-	.	ID=gene_00526.t1.e1;Parent=gene_00526.t1
CP010913.2	maker	CDS	1404432	1409843	.	-	0	ID=gene_00526.t1.c1;Parent=gene_00526.t1
CP010913.2	maker	gene	1410245	1411222	.	+	.	ID=gene_00527;prediction_source=maker_S1_GTGAAA_L006:genemark-CP010913.2-processed-gene-14.3-mRNA-1
CP010913.2	maker	mRNA	1410245	1411222	.	+	.	ID=gene_00527.t1;Parent=gene_00527
CP010913.2	maker	exon	1410245	1411222	.	+	.	ID=gene_00527.t1.e1;Parent=gene_00527.t1
CP010913.2	maker	CDS	1410245	1411222	.	+	0	ID=gene_00527.t1.c1;Parent=gene_00527.t1
CP010913.2	maker	gene	1411358	1413037	.	-	.	ID=gene_00528;prediction_source=maker_S1_GTGAAA_L006:genemark-CP010913.2-processed-gene-14.19-mRNA-1
CP010913.2	maker	mRNA	1411358	1413037	.	-	.	ID=gene_00528.t1;Parent=gene_00528
CP010913.2	maker	exon	1411358	1413037	.	-	.	ID=gene_00528.t1.e1;Parent=gene_00528.t1
CP010913.2	maker	CDS	1411358	1413037	.	-	0	ID=gene_00528.t1.c1;Parent=gene_00528.t1
CP010913.2	maker	gene	1413492	1414260	.	+	.	ID=gene_00529;prediction_source=maker_S1_GTGAAA_L006:augustus_masked-CP010913.2-processed-gene-14.74-mRNA-1
CP010913.2	maker	mRNA	1413492	1414260	.	+	.	ID=gene_00529.t1;Parent=gene_00529
CP010913.2	maker	exon	1413492	1413629	.	+	.	ID=gene_00529.t1.e1;Parent=gene_00529.t1
CP010913.2	maker	exon	1413829	1414260	.	+	.	ID=gene_00529.t1.e2;Parent=gene_00529.t1
CP010913.2	maker	CDS	1413492	1413629	.	+	0	ID=gene_00529.t1.c1;Parent=gene_00529.t1
CP010913.2	maker	CDS	1413829	1414158	.	+	0	ID=gene_00529.t1.c2;Parent=gene_00529.t1
CP010913.2	maker	gene	1414272	1418540	.	-	.	ID=gene_00530;prediction_source=maker_S1_GTGAAA_L006:genemark-CP010913.2-processed-gene-14.20-mRNA-1
CP010913.2	maker	mRNA	1414272	1418540	.	-	.	ID=gene_00530.t1;Parent=gene_00530
CP010913.2	maker	exon	1414272	1418540	.	-	.	ID=gene_00530.t1.e1;Parent=gene_00530.t1
CP010913.2	maker	CDS	1414272	1418540	.	-	0	ID=gene_00530.t1.c1;Parent=gene_00530.t1
CP010913.2	AUGUSTUS	gene	1421060	1424719	0.62	+	.	ID=gene_00531;prediction_source=braker_S1_GTGAAA_L006:g6276.t1
CP010913.2	AUGUSTUS	mRNA	1421060	1424719	0.62	+	.	ID=gene_00531.t1;Parent=gene_00531
CP010913.2	AUGUSTUS	exon	1421060	1421071	.	+	.	ID=gene_00531.t1.e1;Parent=gene_00531.t1
CP010913.2	AUGUSTUS	exon	1421202	1421233	.	+	.	ID=gene_00531.t1.e2;Parent=gene_00531.t1
CP010913.2	AUGUSTUS	exon	1421674	1424719	.	+	.	ID=gene_00531.t1.e3;Parent=gene_00531.t1
CP010913.2	AUGUSTUS	CDS	1421060	1421071	0.62	+	0	ID=gene_00531.t1.c1;Parent=gene_00531.t1
CP010913.2	AUGUSTUS	CDS	1421202	1421233	0.63	+	0	ID=gene_00531.t1.c2;Parent=gene_00531.t1
CP010913.2	AUGUSTUS	CDS	1421674	1424719	0.93	+	1	ID=gene_00531.t1.c3;Parent=gene_00531.t1
CP010913.2	maker	gene	1424920	1425837	.	-	.	ID=gene_00532;prediction_source=maker_S1_GTGAAA_L006:genemark-CP010913.2-processed-gene-14.21-mRNA-1
CP010913.2	maker	mRNA	1424920	1425837	.	-	.	ID=gene_00532.t1;Parent=gene_00532
CP010913.2	maker	exon	1424920	1425155	.	-	.	ID=gene_00532.t1.e1;Parent=gene_00532.t1
CP010913.2	maker	exon	1425227	1425837	.	-	.	ID=gene_00532.t1.e2;Parent=gene_00532.t1
CP010913.2	maker	CDS	1425227	1425648	.	-	0	ID=gene_00532.t1.c1;Parent=gene_00532.t1
CP010913.2	maker	CDS	1425047	1425155	.	-	1	ID=gene_00532.t1.c2;Parent=gene_00532.t1
CP010913.2	maker	gene	1426270	1427859	.	+	.	ID=gene_00533;prediction_source=maker_S1_GTGAAA_L006:genemark-CP010913.2-processed-gene-14.6-mRNA-1
CP010913.2	maker	mRNA	1426270	1427859	.	+	.	ID=gene_00533.t1;Parent=gene_00533
CP010913.2	maker	exon	1426270	1427859	.	+	.	ID=gene_00533.t1.e1;Parent=gene_00533.t1
CP010913.2	maker	CDS	1426270	1427859	.	+	0	ID=gene_00533.t1.c1;Parent=gene_00533.t1
CP010913.2	maker	gene	1427991	1429571	.	-	.	ID=gene_00534;prediction_source=maker_S1_GTGAAA_L006:snap_masked-CP010913.2-processed-gene-14.52-mRNA-1
CP010913.2	maker	mRNA	1427991	1429571	.	-	.	ID=gene_00534.t1;Parent=gene_00534
CP010913.2	maker	exon	1427991	1429571	.	-	.	ID=gene_00534.t1.e1;Parent=gene_00534.t1
CP010913.2	maker	CDS	1427991	1429571	.	-	0	ID=gene_00534.t1.c1;Parent=gene_00534.t1
CP010913.2	maker	gene	1430913	1433261	.	+	.	ID=gene_00535;prediction_source=maker_S1_GTGAAA_L006:genemark-CP010913.2-processed-gene-14.7-mRNA-1
CP010913.2	maker	mRNA	1430913	1433261	.	+	.	ID=gene_00535.t1;Parent=gene_00535
CP010913.2	maker	exon	1430913	1431391	.	+	.	ID=gene_00535.t1.e1;Parent=gene_00535.t1
CP010913.2	maker	exon	1431475	1433261	.	+	.	ID=gene_00535.t1.e2;Parent=gene_00535.t1
CP010913.2	maker	CDS	1431370	1431391	.	+	0	ID=gene_00535.t1.c1;Parent=gene_00535.t1
CP010913.2	maker	CDS	1431475	1433186	.	+	2	ID=gene_00535.t1.c2;Parent=gene_00535.t1
CP010913.2	maker	gene	1433707	1434744	.	+	.	ID=gene_00536;prediction_source=maker_S1_GTGAAA_L006:snap_masked-CP010913.2-processed-gene-14.39-mRNA-1
CP010913.2	maker	mRNA	1433707	1434744	.	+	.	ID=gene_00536.t1;Parent=gene_00536
CP010913.2	maker	exon	1433707	1434744	.	+	.	ID=gene_00536.t1.e1;Parent=gene_00536.t1
CP010913.2	maker	CDS	1433707	1434744	.	+	0	ID=gene_00536.t1.c1;Parent=gene_00536.t1
CP010913.2	maker	gene	1435014	1436672	.	-	.	ID=gene_00537;prediction_source=maker_S1_GTGAAA_L006:genemark-CP010913.2-processed-gene-14.23-mRNA-1
CP010913.2	maker	mRNA	1435014	1436672	.	-	.	ID=gene_00537.t1;Parent=gene_00537
CP010913.2	maker	exon	1435014	1436672	.	-	.	ID=gene_00537.t1.e1;Parent=gene_00537.t1
CP010913.2	maker	CDS	1435014	1436672	.	-	0	ID=gene_00537.t1.c1;Parent=gene_00537.t1
CP010913.2	maker	gene	1438754	1447177	.	+	.	ID=gene_00538;prediction_source=maker_S1_GTGAAA_L006:genemark-CP010913.2-processed-gene-14.9-mRNA-1
CP010913.2	maker	mRNA	1438754	1447177	.	+	.	ID=gene_00538.t1;Parent=gene_00538
CP010913.2	maker	exon	1438754	1447177	.	+	.	ID=gene_00538.t1.e1;Parent=gene_00538.t1
CP010913.2	maker	CDS	1438754	1447177	.	+	0	ID=gene_00538.t1.c1;Parent=gene_00538.t1
CP010913.2	maker	gene	1447631	1449802	.	-	.	ID=gene_00539;prediction_source=maker_S1_GTGAAA_L006:genemark-CP010913.2-processed-gene-14.24-mRNA-1
CP010913.2	maker	mRNA	1447631	1449802	.	-	.	ID=gene_00539.t1;Parent=gene_00539
CP010913.2	maker	exon	1447631	1449802	.	-	.	ID=gene_00539.t1.e1;Parent=gene_00539.t1
CP010913.2	maker	CDS	1447631	1449802	.	-	0	ID=gene_00539.t1.c1;Parent=gene_00539.t1
CP010913.2	maker	gene	1454068	1455108	.	+	.	ID=gene_00540;prediction_source=maker_S1_GTGAAA_L006:augustus_masked-CP010913.2-processed-gene-14.80-mRNA-1
CP010913.2	maker	mRNA	1454068	1455108	.	+	.	ID=gene_00540.t1;Parent=gene_00540
CP010913.2	maker	exon	1454068	1454160	.	+	.	ID=gene_00540.t1.e1;Parent=gene_00540.t1
CP010913.2	maker	exon	1454249	1454272	.	+	.	ID=gene_00540.t1.e2;Parent=gene_00540.t1
CP010913.2	maker	exon	1454380	1454495	.	+	.	ID=gene_00540.t1.e3;Parent=gene_00540.t1
CP010913.2	maker	exon	1454868	1455108	.	+	.	ID=gene_00540.t1.e4;Parent=gene_00540.t1
CP010913.2	maker	CDS	1454068	1454160	.	+	0	ID=gene_00540.t1.c1;Parent=gene_00540.t1
CP010913.2	maker	CDS	1454249	1454272	.	+	0	ID=gene_00540.t1.c2;Parent=gene_00540.t1
CP010913.2	maker	CDS	1454380	1454495	.	+	0	ID=gene_00540.t1.c3;Parent=gene_00540.t1
CP010913.2	maker	CDS	1454868	1455108	.	+	1	ID=gene_00540.t1.c4;Parent=gene_00540.t1
CP010913.2	maker	gene	1455423	1457853	.	+	.	ID=gene_00541;prediction_source=maker_S1_GTGAAA_L006:maker-CP010913.2-augustus-gene-14.63-mRNA-1
CP010913.2	maker	mRNA	1455423	1457853	.	+	.	ID=gene_00541.t1;Parent=gene_00541
CP010913.2	maker	exon	1455423	1455665	.	+	.	ID=gene_00541.t1.e1;Parent=gene_00541.t1
CP010913.2	maker	exon	1455790	1455953	.	+	.	ID=gene_00541.t1.e2;Parent=gene_00541.t1
CP010913.2	maker	exon	1456048	1457853	.	+	.	ID=gene_00541.t1.e3;Parent=gene_00541.t1
CP010913.2	maker	CDS	1455566	1455665	.	+	0	ID=gene_00541.t1.c1;Parent=gene_00541.t1
CP010913.2	maker	CDS	1455790	1455953	.	+	2	ID=gene_00541.t1.c2;Parent=gene_00541.t1
CP010913.2	maker	CDS	1456048	1457832	.	+	0	ID=gene_00541.t1.c3;Parent=gene_00541.t1
CP010913.2	maker	gene	1458561	1460855	.	+	.	ID=gene_00542;prediction_source=maker_S1_GTGAAA_L006:genemark-CP010913.2-processed-gene-14.11-mRNA-1
CP010913.2	maker	mRNA	1458561	1460855	.	+	.	ID=gene_00542.t1;Parent=gene_00542
CP010913.2	maker	exon	1458561	1460855	.	+	.	ID=gene_00542.t1.e1;Parent=gene_00542.t1
CP010913.2	maker	CDS	1458561	1460855	.	+	0	ID=gene_00542.t1.c1;Parent=gene_00542.t1
CP010913.2	maker	gene	1461963	1463414	.	+	.	ID=gene_00543;prediction_source=maker_S1_GTGAAA_L006:genemark-CP010913.2-processed-gene-14.12-mRNA-1
CP010913.2	maker	mRNA	1461963	1463414	.	+	.	ID=gene_00543.t1;Parent=gene_00543
CP010913.2	maker	exon	1461963	1463414	.	+	.	ID=gene_00543.t1.e1;Parent=gene_00543.t1
CP010913.2	maker	CDS	1461963	1463414	.	+	0	ID=gene_00543.t1.c1;Parent=gene_00543.t1
CP010913.2	maker	gene	1463655	1465196	.	-	.	ID=gene_00544;prediction_source=maker_S1_GTGAAA_L006:genemark-CP010913.2-processed-gene-14.25-mRNA-1
CP010913.2	maker	mRNA	1463655	1465196	.	-	.	ID=gene_00544.t1;Parent=gene_00544
CP010913.2	maker	exon	1463655	1465196	.	-	.	ID=gene_00544.t1.e1;Parent=gene_00544.t1
CP010913.2	maker	CDS	1463655	1465196	.	-	0	ID=gene_00544.t1.c1;Parent=gene_00544.t1
CP010913.2	maker	gene	1466809	1471242	.	+	.	ID=gene_00545;prediction_source=maker_S1_GTGAAA_L006:snap_masked-CP010913.2-processed-gene-14.44-mRNA-1
CP010913.2	maker	mRNA	1466809	1471242	.	+	.	ID=gene_00545.t1;Parent=gene_00545
CP010913.2	maker	exon	1466809	1471242	.	+	.	ID=gene_00545.t1.e1;Parent=gene_00545.t1
CP010913.2	maker	CDS	1466809	1471242	.	+	0	ID=gene_00545.t1.c1;Parent=gene_00545.t1
CP010913.2	maker	gene	1471557	1475957	.	-	.	ID=gene_00546;prediction_source=maker_S1_GTGAAA_L006:genemark-CP010913.2-processed-gene-14.26-mRNA-1
CP010913.2	maker	mRNA	1471557	1475957	.	-	.	ID=gene_00546.t1;Parent=gene_00546
CP010913.2	maker	exon	1471557	1475957	.	-	.	ID=gene_00546.t1.e1;Parent=gene_00546.t1
CP010913.2	maker	CDS	1471557	1475957	.	-	0	ID=gene_00546.t1.c1;Parent=gene_00546.t1
CP010913.2	maker	gene	1476583	1477381	.	+	.	ID=gene_00547;prediction_source=maker_S1_GTGAAA_L006:genemark-CP010913.2-processed-gene-14.14-mRNA-1
CP010913.2	maker	mRNA	1476583	1477381	.	+	.	ID=gene_00547.t1;Parent=gene_00547
CP010913.2	maker	exon	1476583	1476746	.	+	.	ID=gene_00547.t1.e1;Parent=gene_00547.t1
CP010913.2	maker	exon	1476838	1476996	.	+	.	ID=gene_00547.t1.e2;Parent=gene_00547.t1
CP010913.2	maker	exon	1477087	1477211	.	+	.	ID=gene_00547.t1.e3;Parent=gene_00547.t1
CP010913.2	maker	exon	1477302	1477381	.	+	.	ID=gene_00547.t1.e4;Parent=gene_00547.t1
CP010913.2	maker	CDS	1476583	1476746	.	+	0	ID=gene_00547.t1.c1;Parent=gene_00547.t1
CP010913.2	maker	CDS	1476838	1476996	.	+	1	ID=gene_00547.t1.c2;Parent=gene_00547.t1
CP010913.2	maker	CDS	1477087	1477211	.	+	1	ID=gene_00547.t1.c3;Parent=gene_00547.t1
CP010913.2	maker	CDS	1477302	1477381	.	+	2	ID=gene_00547.t1.c4;Parent=gene_00547.t1
CP010913.2	maker	gene	1477569	1477972	.	-	.	ID=gene_00548;prediction_source=maker_S1_GTGAAA_L006:genemark-CP010913.2-processed-gene-14.27-mRNA-1
CP010913.2	maker	mRNA	1477569	1477972	.	-	.	ID=gene_00548.t1;Parent=gene_00548
CP010913.2	maker	exon	1477569	1477836	.	-	.	ID=gene_00548.t1.e2;Parent=gene_00548.t1
CP010913.2	maker	exon	1477947	1477972	.	-	.	ID=gene_00548.t1.e1;Parent=gene_00548.t1
CP010913.2	maker	CDS	1477569	1477836	.	-	1	ID=gene_00548.t1.c2;Parent=gene_00548.t1
CP010913.2	maker	CDS	1477947	1477972	.	-	0	ID=gene_00548.t1.c1;Parent=gene_00548.t1
CP010913.2	maker	gene	1479430	1481688	.	-	.	ID=gene_00549;prediction_source=maker_S1_GTGAAA_L006:genemark-CP010913.2-processed-gene-14.28-mRNA-1
CP010913.2	maker	mRNA	1479430	1481688	.	-	.	ID=gene_00549.t1;Parent=gene_00549
CP010913.2	maker	exon	1479430	1481688	.	-	.	ID=gene_00549.t1.e1;Parent=gene_00549.t1
CP010913.2	maker	CDS	1479430	1481688	.	-	0	ID=gene_00549.t1.c1;Parent=gene_00549.t1
CP010913.2	maker	gene	1482569	1484523	.	-	.	ID=gene_00550;prediction_source=maker_S1_GTGAAA_L006:genemark-CP010913.2-processed-gene-14.29-mRNA-1
CP010913.2	maker	mRNA	1482569	1484523	.	-	.	ID=gene_00550.t1;Parent=gene_00550
CP010913.2	maker	exon	1484472	1484523	.	-	.	ID=gene_00550.t1.e1;Parent=gene_00550.t1
CP010913.2	maker	exon	1482569	1484319	.	-	.	ID=gene_00550.t1.e2;Parent=gene_00550.t1
CP010913.2	maker	CDS	1484472	1484523	.	-	0	ID=gene_00550.t1.c1;Parent=gene_00550.t1
CP010913.2	maker	CDS	1482569	1484319	.	-	2	ID=gene_00550.t1.c2;Parent=gene_00550.t1
CP010913.2	maker	gene	1486017	1487219	.	-	.	ID=gene_00551;prediction_source=maker_S1_GTGAAA_L006:genemark-CP010913.2-processed-gene-14.30-mRNA-1
CP010913.2	maker	mRNA	1486017	1487219	.	-	.	ID=gene_00551.t1;Parent=gene_00551
CP010913.2	maker	exon	1486017	1487219	.	-	.	ID=gene_00551.t1.e1;Parent=gene_00551.t1
CP010913.2	maker	CDS	1486017	1487219	.	-	0	ID=gene_00551.t1.c1;Parent=gene_00551.t1
CP010913.2	maker	gene	1488161	1488940	.	+	.	ID=gene_00552;prediction_source=maker_S1_GTGAAA_L006:snap_masked-CP010913.2-processed-gene-14.45-mRNA-1
CP010913.2	maker	mRNA	1488161	1488940	.	+	.	ID=gene_00552.t1;Parent=gene_00552
CP010913.2	maker	exon	1488161	1488940	.	+	.	ID=gene_00552.t1.e1;Parent=gene_00552.t1
CP010913.2	maker	CDS	1488161	1488940	.	+	0	ID=gene_00552.t1.c1;Parent=gene_00552.t1
CP010913.2	maker	gene	1489047	1490033	.	-	.	ID=gene_00553;prediction_source=maker_S1_GTGAAA_L006:genemark-CP010913.2-processed-gene-14.31-mRNA-1
CP010913.2	maker	mRNA	1489047	1490033	.	-	.	ID=gene_00553.t1;Parent=gene_00553
CP010913.2	maker	exon	1489047	1490033	.	-	.	ID=gene_00553.t1.e1;Parent=gene_00553.t1
CP010913.2	maker	CDS	1489047	1490033	.	-	0	ID=gene_00553.t1.c1;Parent=gene_00553.t1
CP010913.2	maker	gene	1492317	1493255	.	+	.	ID=gene_00554;prediction_source=maker_S1_GTGAAA_L006:snap_masked-CP010913.2-processed-gene-14.46-mRNA-1
CP010913.2	maker	mRNA	1492317	1493255	.	+	.	ID=gene_00554.t1;Parent=gene_00554
CP010913.2	maker	exon	1492317	1493255	.	+	.	ID=gene_00554.t1.e1;Parent=gene_00554.t1
CP010913.2	maker	CDS	1492317	1493255	.	+	0	ID=gene_00554.t1.c1;Parent=gene_00554.t1
CP010913.2	maker	gene	1495914	1497554	.	-	.	ID=gene_00555;prediction_source=maker_S1_GTGAAA_L006:genemark-CP010913.2-processed-gene-15.42-mRNA-1
CP010913.2	maker	mRNA	1495914	1497554	.	-	.	ID=gene_00555.t1;Parent=gene_00555
CP010913.2	maker	exon	1495914	1497554	.	-	.	ID=gene_00555.t1.e1;Parent=gene_00555.t1
CP010913.2	maker	CDS	1495914	1497554	.	-	0	ID=gene_00555.t1.c1;Parent=gene_00555.t1
CP010913.2	maker	gene	1498576	1499550	.	+	.	ID=gene_00556;prediction_source=maker_S1_GTGAAA_L006:genemark-CP010913.2-processed-gene-15.41-mRNA-1
CP010913.2	maker	mRNA	1498576	1499550	.	+	.	ID=gene_00556.t1;Parent=gene_00556
CP010913.2	maker	exon	1498576	1499550	.	+	.	ID=gene_00556.t1.e1;Parent=gene_00556.t1
CP010913.2	maker	CDS	1498576	1499550	.	+	0	ID=gene_00556.t1.c1;Parent=gene_00556.t1
CP010913.2	maker	gene	1499725	1504377	.	-	.	ID=gene_00557;prediction_source=maker_S1_GTGAAA_L006:augustus_masked-CP010913.2-processed-gene-15.95-mRNA-1
CP010913.2	maker	mRNA	1499725	1504377	.	-	.	ID=gene_00557.t1;Parent=gene_00557
CP010913.2	maker	exon	1499725	1504377	.	-	.	ID=gene_00557.t1.e1;Parent=gene_00557.t1
CP010913.2	maker	CDS	1499725	1504377	.	-	0	ID=gene_00557.t1.c1;Parent=gene_00557.t1
CP010913.2	maker	gene	1504748	1505623	.	+	.	ID=gene_00558;prediction_source=maker_S1_GTGAAA_L006:genemark-CP010913.2-processed-gene-15.44-mRNA-1
CP010913.2	maker	mRNA	1504748	1505623	.	+	.	ID=gene_00558.t1;Parent=gene_00558
CP010913.2	maker	exon	1504748	1505031	.	+	.	ID=gene_00558.t1.e1;Parent=gene_00558.t1
CP010913.2	maker	exon	1505162	1505623	.	+	.	ID=gene_00558.t1.e2;Parent=gene_00558.t1
CP010913.2	maker	CDS	1504809	1505031	.	+	0	ID=gene_00558.t1.c1;Parent=gene_00558.t1
CP010913.2	maker	CDS	1505162	1505496	.	+	2	ID=gene_00558.t1.c2;Parent=gene_00558.t1
CP010913.2	maker	gene	1505701	1506992	.	-	.	ID=gene_00559;prediction_source=maker_S1_GTGAAA_L006:genemark-CP010913.2-processed-gene-15.63-mRNA-1
CP010913.2	maker	mRNA	1505701	1506992	.	-	.	ID=gene_00559.t1;Parent=gene_00559
CP010913.2	maker	exon	1505701	1505870	.	-	.	ID=gene_00559.t1.e1;Parent=gene_00559.t1
CP010913.2	maker	exon	1505977	1506071	.	-	.	ID=gene_00559.t1.e2;Parent=gene_00559.t1
CP010913.2	maker	exon	1506171	1506345	.	-	.	ID=gene_00559.t1.e3;Parent=gene_00559.t1
CP010913.2	maker	exon	1506460	1506992	.	-	.	ID=gene_00559.t1.e4;Parent=gene_00559.t1
CP010913.2	maker	CDS	1506460	1506755	.	-	0	ID=gene_00559.t1.c1;Parent=gene_00559.t1
CP010913.2	maker	CDS	1506171	1506345	.	-	1	ID=gene_00559.t1.c2;Parent=gene_00559.t1
CP010913.2	maker	CDS	1505977	1506071	.	-	0	ID=gene_00559.t1.c3;Parent=gene_00559.t1
CP010913.2	maker	CDS	1505822	1505870	.	-	1	ID=gene_00559.t1.c4;Parent=gene_00559.t1
CP010913.2	maker	gene	1507448	1508644	.	+	.	ID=gene_00560;prediction_source=maker_S1_GTGAAA_L006:genemark-CP010913.2-processed-gene-15.45-mRNA-1
CP010913.2	maker	mRNA	1507448	1508644	.	+	.	ID=gene_00560.t1;Parent=gene_00560
CP010913.2	maker	exon	1507448	1508644	.	+	.	ID=gene_00560.t1.e1;Parent=gene_00560.t1
CP010913.2	maker	CDS	1507448	1508644	.	+	0	ID=gene_00560.t1.c1;Parent=gene_00560.t1
CP010913.2	maker	gene	1511301	1514079	.	+	.	ID=gene_00561;prediction_source=maker_S1_GTGAAA_L006:genemark-CP010913.2-processed-gene-15.46-mRNA-1
CP010913.2	maker	mRNA	1511301	1514079	.	+	.	ID=gene_00561.t1;Parent=gene_00561
CP010913.2	maker	exon	1511301	1511686	.	+	.	ID=gene_00561.t1.e1;Parent=gene_00561.t1
CP010913.2	maker	exon	1511787	1514079	.	+	.	ID=gene_00561.t1.e2;Parent=gene_00561.t1
CP010913.2	maker	CDS	1511301	1511686	.	+	0	ID=gene_00561.t1.c1;Parent=gene_00561.t1
CP010913.2	maker	CDS	1511787	1514079	.	+	1	ID=gene_00561.t1.c2;Parent=gene_00561.t1
CP010913.2	maker	gene	1514797	1515717	.	+	.	ID=gene_00562;prediction_source=maker_S1_GTGAAA_L006:genemark-CP010913.2-processed-gene-15.47-mRNA-1
CP010913.2	maker	mRNA	1514797	1515717	.	+	.	ID=gene_00562.t1;Parent=gene_00562
CP010913.2	maker	exon	1514797	1514859	.	+	.	ID=gene_00562.t1.e1;Parent=gene_00562.t1
CP010913.2	maker	exon	1515140	1515167	.	+	.	ID=gene_00562.t1.e2;Parent=gene_00562.t1
CP010913.2	maker	exon	1515296	1515717	.	+	.	ID=gene_00562.t1.e3;Parent=gene_00562.t1
CP010913.2	maker	CDS	1514797	1514859	.	+	0	ID=gene_00562.t1.c1;Parent=gene_00562.t1
CP010913.2	maker	CDS	1515140	1515167	.	+	0	ID=gene_00562.t1.c2;Parent=gene_00562.t1
CP010913.2	maker	CDS	1515296	1515717	.	+	2	ID=gene_00562.t1.c3;Parent=gene_00562.t1
CP010913.2	AUGUSTUS	gene	1516233	1517199	1	-	.	ID=gene_00563;prediction_source=braker_S1_GTGAAA_L006:g6307.t1
CP010913.2	AUGUSTUS	mRNA	1516233	1517199	1	-	.	ID=gene_00563.t1;Parent=gene_00563
CP010913.2	AUGUSTUS	exon	1516233	1516532	.	-	.	ID=gene_00563.t1.e1;Parent=gene_00563.t1
CP010913.2	AUGUSTUS	exon	1516643	1516725	.	-	.	ID=gene_00563.t1.e2;Parent=gene_00563.t1
CP010913.2	AUGUSTUS	exon	1516809	1517199	.	-	.	ID=gene_00563.t1.e3;Parent=gene_00563.t1
CP010913.2	AUGUSTUS	CDS	1516233	1516532	1	-	0	ID=gene_00563.t1.c1;Parent=gene_00563.t1
CP010913.2	AUGUSTUS	CDS	1516643	1516725	1	-	2	ID=gene_00563.t1.c2;Parent=gene_00563.t1
CP010913.2	AUGUSTUS	CDS	1516809	1517199	1	-	0	ID=gene_00563.t1.c3;Parent=gene_00563.t1
CP010913.2	maker	gene	1517614	1518441	.	+	.	ID=gene_00564;prediction_source=maker_S1_GTGAAA_L006:genemark-CP010913.2-processed-gene-15.48-mRNA-1
CP010913.2	maker	mRNA	1517614	1518441	.	+	.	ID=gene_00564.t1;Parent=gene_00564
CP010913.2	maker	exon	1517614	1518441	.	+	.	ID=gene_00564.t1.e1;Parent=gene_00564.t1
CP010913.2	maker	CDS	1517614	1518441	.	+	0	ID=gene_00564.t1.c1;Parent=gene_00564.t1
CP010913.2	AUGUSTUS	gene	1518679	1521942	0.35	-	.	ID=gene_00565;prediction_source=augustus:CP010913.2.g1690.t1
CP010913.2	AUGUSTUS	mRNA	1518679	1521942	0.35	-	.	ID=gene_00565.t1;Parent=gene_00565
CP010913.2	AUGUSTUS	exon	1518679	1521942	0.35	-	.	ID=gene_00565.t1.e1;Parent=gene_00565.t1
CP010913.2	AUGUSTUS	CDS	1518679	1521942	0.35	-	0	ID=gene_00565.t1.c1;Parent=gene_00565.t1
CP010913.2	AUGUSTUS	gene	1522450	1524407	0.15	-	.	ID=gene_00566;prediction_source=augustus:CP010913.2.g1692.t1
CP010913.2	AUGUSTUS	mRNA	1522450	1524407	0.15	-	.	ID=gene_00566.t1;Parent=gene_00566
CP010913.2	AUGUSTUS	exon	1522450	1524235	0.21	-	.	ID=gene_00566.t1.e1;Parent=gene_00566.t1
CP010913.2	AUGUSTUS	exon	1524319	1524407	0.41	-	.	ID=gene_00566.t1.e2;Parent=gene_00566.t1
CP010913.2	AUGUSTUS	CDS	1522450	1524235	0.21	-	1	ID=gene_00566.t1.c1;Parent=gene_00566.t1
CP010913.2	AUGUSTUS	CDS	1524319	1524407	0.41	-	0	ID=gene_00566.t1.c2;Parent=gene_00566.t1
CP010913.2	maker	gene	1525360	1526439	.	+	.	ID=gene_00567;prediction_source=maker_S1_GTGAAA_L006:augustus_masked-CP010913.2-processed-gene-15.101-mRNA-1
CP010913.2	maker	mRNA	1525360	1526439	.	+	.	ID=gene_00567.t1;Parent=gene_00567
CP010913.2	maker	exon	1525360	1526439	.	+	.	ID=gene_00567.t1.e1;Parent=gene_00567.t1
CP010913.2	maker	CDS	1525360	1526439	.	+	0	ID=gene_00567.t1.c1;Parent=gene_00567.t1
CP010913.2	maker	gene	1526603	1529815	.	-	.	ID=gene_00568;prediction_source=maker_S1_GTGAAA_L006:genemark-CP010913.2-processed-gene-15.66-mRNA-1
CP010913.2	maker	mRNA	1526603	1529815	.	-	.	ID=gene_00568.t1;Parent=gene_00568
CP010913.2	maker	exon	1526603	1529815	.	-	.	ID=gene_00568.t1.e1;Parent=gene_00568.t1
CP010913.2	maker	CDS	1526603	1529815	.	-	0	ID=gene_00568.t1.c1;Parent=gene_00568.t1
CP010913.2	maker	gene	1530275	1534411	.	+	.	ID=gene_00569;prediction_source=maker_S1_GTGAAA_L006:genemark-CP010913.2-processed-gene-15.50-mRNA-1
CP010913.2	maker	mRNA	1530275	1534411	.	+	.	ID=gene_00569.t1;Parent=gene_00569
CP010913.2	maker	exon	1530275	1534411	.	+	.	ID=gene_00569.t1.e1;Parent=gene_00569.t1
CP010913.2	maker	CDS	1530275	1534411	.	+	0	ID=gene_00569.t1.c1;Parent=gene_00569.t1
CP010913.2	maker	gene	1534486	1535958	.	-	.	ID=gene_00570;prediction_source=maker_S1_GTGAAA_L006:augustus_masked-CP010913.2-processed-gene-15.118-mRNA-1
CP010913.2	maker	mRNA	1534486	1535958	.	-	.	ID=gene_00570.t1;Parent=gene_00570
CP010913.2	maker	exon	1534486	1535958	.	-	.	ID=gene_00570.t1.e1;Parent=gene_00570.t1
CP010913.2	maker	CDS	1534486	1535958	.	-	0	ID=gene_00570.t1.c1;Parent=gene_00570.t1
CP010913.2	maker	gene	1536439	1537991	.	-	.	ID=gene_00571;prediction_source=maker_S1_GTGAAA_L006:genemark-CP010913.2-processed-gene-15.68-mRNA-1
CP010913.2	maker	mRNA	1536439	1537991	.	-	.	ID=gene_00571.t1;Parent=gene_00571
CP010913.2	maker	exon	1536439	1536715	.	-	.	ID=gene_00571.t1.e1;Parent=gene_00571.t1
CP010913.2	maker	exon	1536804	1536958	.	-	.	ID=gene_00571.t1.e2;Parent=gene_00571.t1
CP010913.2	maker	exon	1537051	1537465	.	-	.	ID=gene_00571.t1.e3;Parent=gene_00571.t1
CP010913.2	maker	exon	1537562	1537698	.	-	.	ID=gene_00571.t1.e4;Parent=gene_00571.t1
CP010913.2	maker	exon	1537807	1537991	.	-	.	ID=gene_00571.t1.e5;Parent=gene_00571.t1
CP010913.2	maker	CDS	1537807	1537870	.	-	0	ID=gene_00571.t1.c1;Parent=gene_00571.t1
CP010913.2	maker	CDS	1537562	1537698	.	-	2	ID=gene_00571.t1.c2;Parent=gene_00571.t1
CP010913.2	maker	CDS	1537051	1537465	.	-	0	ID=gene_00571.t1.c3;Parent=gene_00571.t1
CP010913.2	maker	CDS	1536804	1536958	.	-	2	ID=gene_00571.t1.c4;Parent=gene_00571.t1
CP010913.2	maker	CDS	1536662	1536715	.	-	0	ID=gene_00571.t1.c5;Parent=gene_00571.t1
CP010913.2	maker	gene	1538329	1539555	.	-	.	ID=gene_00572;prediction_source=maker_S1_GTGAAA_L006:genemark-CP010913.2-processed-gene-15.69-mRNA-1
CP010913.2	maker	mRNA	1538329	1539555	.	-	.	ID=gene_00572.t1;Parent=gene_00572
CP010913.2	maker	exon	1538329	1538502	.	-	.	ID=gene_00572.t1.e1;Parent=gene_00572.t1
CP010913.2	maker	exon	1538641	1538689	.	-	.	ID=gene_00572.t1.e2;Parent=gene_00572.t1
CP010913.2	maker	exon	1538792	1538865	.	-	.	ID=gene_00572.t1.e3;Parent=gene_00572.t1
CP010913.2	maker	exon	1538961	1539263	.	-	.	ID=gene_00572.t1.e4;Parent=gene_00572.t1
CP010913.2	maker	exon	1539364	1539555	.	-	.	ID=gene_00572.t1.e5;Parent=gene_00572.t1
CP010913.2	maker	CDS	1539364	1539427	.	-	0	ID=gene_00572.t1.c1;Parent=gene_00572.t1
CP010913.2	maker	CDS	1538961	1539263	.	-	2	ID=gene_00572.t1.c2;Parent=gene_00572.t1
CP010913.2	maker	CDS	1538792	1538865	.	-	2	ID=gene_00572.t1.c3;Parent=gene_00572.t1
CP010913.2	maker	CDS	1538641	1538689	.	-	0	ID=gene_00572.t1.c4;Parent=gene_00572.t1
CP010913.2	maker	CDS	1538420	1538502	.	-	2	ID=gene_00572.t1.c5;Parent=gene_00572.t1
CP010913.2	maker	gene	1540678	1542282	.	+	.	ID=gene_00573;prediction_source=maker_S1_GTGAAA_L006:genemark-CP010913.2-processed-gene-15.51-mRNA-1
CP010913.2	maker	mRNA	1540678	1542282	.	+	.	ID=gene_00573.t1;Parent=gene_00573
CP010913.2	maker	exon	1540678	1542282	.	+	.	ID=gene_00573.t1.e1;Parent=gene_00573.t1
CP010913.2	maker	CDS	1540678	1542282	.	+	0	ID=gene_00573.t1.c1;Parent=gene_00573.t1
CP010913.2	maker	gene	1546232	1548010	.	+	.	ID=gene_00574;prediction_source=maker_S1_GTGAAA_L006:augustus_masked-CP010913.2-processed-gene-15.104-mRNA-1
CP010913.2	maker	mRNA	1546232	1548010	.	+	.	ID=gene_00574.t1;Parent=gene_00574
CP010913.2	maker	exon	1546232	1548010	.	+	.	ID=gene_00574.t1.e1;Parent=gene_00574.t1
CP010913.2	maker	CDS	1546232	1548010	.	+	0	ID=gene_00574.t1.c1;Parent=gene_00574.t1
CP010913.2	maker	gene	1548223	1550484	.	-	.	ID=gene_00575;prediction_source=maker_S1_GTGAAA_L006:genemark-CP010913.2-processed-gene-15.70-mRNA-1
CP010913.2	maker	mRNA	1548223	1550484	.	-	.	ID=gene_00575.t1;Parent=gene_00575
CP010913.2	maker	exon	1548223	1549757	.	-	.	ID=gene_00575.t1.e1;Parent=gene_00575.t1
CP010913.2	maker	exon	1549845	1550027	.	-	.	ID=gene_00575.t1.e2;Parent=gene_00575.t1
CP010913.2	maker	exon	1550120	1550173	.	-	.	ID=gene_00575.t1.e3;Parent=gene_00575.t1
CP010913.2	maker	exon	1550348	1550484	.	-	.	ID=gene_00575.t1.e4;Parent=gene_00575.t1
CP010913.2	maker	CDS	1550120	1550132	.	-	0	ID=gene_00575.t1.c1;Parent=gene_00575.t1
CP010913.2	maker	CDS	1549845	1550027	.	-	2	ID=gene_00575.t1.c2;Parent=gene_00575.t1
CP010913.2	maker	CDS	1548289	1549757	.	-	2	ID=gene_00575.t1.c3;Parent=gene_00575.t1
CP010913.2	maker	gene	1551132	1552778	.	+	.	ID=gene_00576;prediction_source=maker_S1_GTGAAA_L006:genemark-CP010913.2-processed-gene-15.53-mRNA-1
CP010913.2	maker	mRNA	1551132	1552778	.	+	.	ID=gene_00576.t1;Parent=gene_00576
CP010913.2	maker	exon	1551132	1551206	.	+	.	ID=gene_00576.t1.e1;Parent=gene_00576.t1
CP010913.2	maker	exon	1551282	1552778	.	+	.	ID=gene_00576.t1.e2;Parent=gene_00576.t1
CP010913.2	maker	CDS	1551132	1551206	.	+	0	ID=gene_00576.t1.c1;Parent=gene_00576.t1
CP010913.2	maker	CDS	1551282	1552778	.	+	0	ID=gene_00576.t1.c2;Parent=gene_00576.t1
CP010913.2	maker	gene	1552986	1554042	.	-	.	ID=gene_00577;prediction_source=maker_S1_GTGAAA_L006:genemark-CP010913.2-processed-gene-15.71-mRNA-1
CP010913.2	maker	mRNA	1552986	1554042	.	-	.	ID=gene_00577.t1;Parent=gene_00577
CP010913.2	maker	exon	1552986	1553034	.	-	.	ID=gene_00577.t1.e1;Parent=gene_00577.t1
CP010913.2	maker	exon	1553131	1553189	.	-	.	ID=gene_00577.t1.e2;Parent=gene_00577.t1
CP010913.2	maker	exon	1553290	1553700	.	-	.	ID=gene_00577.t1.e3;Parent=gene_00577.t1
CP010913.2	maker	exon	1553793	1553866	.	-	.	ID=gene_00577.t1.e4;Parent=gene_00577.t1
CP010913.2	maker	exon	1553952	1554042	.	-	.	ID=gene_00577.t1.e5;Parent=gene_00577.t1
CP010913.2	maker	CDS	1552986	1553034	.	-	1	ID=gene_00577.t1.c5;Parent=gene_00577.t1
CP010913.2	maker	CDS	1553131	1553189	.	-	0	ID=gene_00577.t1.c4;Parent=gene_00577.t1
CP010913.2	maker	CDS	1553290	1553700	.	-	0	ID=gene_00577.t1.c3;Parent=gene_00577.t1
CP010913.2	maker	CDS	1553793	1553866	.	-	2	ID=gene_00577.t1.c2;Parent=gene_00577.t1
CP010913.2	maker	CDS	1553952	1554042	.	-	0	ID=gene_00577.t1.c1;Parent=gene_00577.t1
CP010913.2	maker	gene	1554558	1555925	.	+	.	ID=gene_00578;prediction_source=maker_S1_GTGAAA_L006:genemark-CP010913.2-processed-gene-15.54-mRNA-1
CP010913.2	maker	mRNA	1554558	1555925	.	+	.	ID=gene_00578.t1;Parent=gene_00578
CP010913.2	maker	exon	1554558	1555925	.	+	.	ID=gene_00578.t1.e1;Parent=gene_00578.t1
CP010913.2	maker	CDS	1554558	1555925	.	+	0	ID=gene_00578.t1.c1;Parent=gene_00578.t1
CP010913.2	maker	gene	1556102	1556617	.	-	.	ID=gene_00579;prediction_source=maker_S1_GTGAAA_L006:genemark-CP010913.2-processed-gene-15.72-mRNA-1
CP010913.2	maker	mRNA	1556102	1556617	.	-	.	ID=gene_00579.t1;Parent=gene_00579
CP010913.2	maker	exon	1556102	1556617	.	-	.	ID=gene_00579.t1.e1;Parent=gene_00579.t1
CP010913.2	maker	CDS	1556102	1556617	.	-	0	ID=gene_00579.t1.c1;Parent=gene_00579.t1
CP010913.2	maker	gene	1559152	1563375	.	+	.	ID=gene_00580;prediction_source=maker_S1_GTGAAA_L006:snap_masked-CP010913.2-processed-gene-15.16-mRNA-1
CP010913.2	maker	mRNA	1559152	1563375	.	+	.	ID=gene_00580.t1;Parent=gene_00580
CP010913.2	maker	exon	1559152	1563375	.	+	.	ID=gene_00580.t1.e1;Parent=gene_00580.t1
CP010913.2	maker	CDS	1559152	1563375	.	+	0	ID=gene_00580.t1.c1;Parent=gene_00580.t1
CP010913.2	maker	gene	1563931	1565334	.	-	.	ID=gene_00581;prediction_source=maker_S1_GTGAAA_L006:augustus_masked-CP010913.2-processed-gene-15.124-mRNA-1
CP010913.2	maker	mRNA	1563931	1565334	.	-	.	ID=gene_00581.t1;Parent=gene_00581
CP010913.2	maker	exon	1563931	1565334	.	-	.	ID=gene_00581.t1.e1;Parent=gene_00581.t1
CP010913.2	maker	CDS	1563931	1565334	.	-	0	ID=gene_00581.t1.c1;Parent=gene_00581.t1
CP010913.2	maker	gene	1567864	1570777	.	+	.	ID=gene_00582;prediction_source=maker_S1_GTGAAA_L006:maker-CP010913.2-augustus-gene-15.80-mRNA-1
CP010913.2	maker	mRNA	1567864	1570777	.	+	.	ID=gene_00582.t1;Parent=gene_00582
CP010913.2	maker	exon	1567864	1567921	.	+	.	ID=gene_00582.t1.e1;Parent=gene_00582.t1
CP010913.2	maker	exon	1568034	1570777	.	+	.	ID=gene_00582.t1.e2;Parent=gene_00582.t1
CP010913.2	maker	CDS	1567864	1567921	.	+	0	ID=gene_00582.t1.c1;Parent=gene_00582.t1
CP010913.2	maker	CDS	1568034	1570777	.	+	2	ID=gene_00582.t1.c2;Parent=gene_00582.t1
CP010913.2	maker	gene	1570920	1572626	.	-	.	ID=gene_00583;prediction_source=maker_S1_GTGAAA_L006:genemark-CP010913.2-processed-gene-15.74-mRNA-1
CP010913.2	maker	mRNA	1570920	1572626	.	-	.	ID=gene_00583.t1;Parent=gene_00583
CP010913.2	maker	exon	1570920	1572626	.	-	.	ID=gene_00583.t1.e1;Parent=gene_00583.t1
CP010913.2	maker	CDS	1570920	1572626	.	-	0	ID=gene_00583.t1.c1;Parent=gene_00583.t1
CP010913.2	maker	gene	1573702	1577463	.	+	.	ID=gene_00584;prediction_source=maker_S1_GTGAAA_L006:augustus_masked-CP010913.2-processed-gene-15.109-mRNA-1
CP010913.2	maker	mRNA	1573702	1577463	.	+	.	ID=gene_00584.t1;Parent=gene_00584
CP010913.2	maker	exon	1573702	1577463	.	+	.	ID=gene_00584.t1.e1;Parent=gene_00584.t1
CP010913.2	maker	CDS	1573702	1577463	.	+	0	ID=gene_00584.t1.c1;Parent=gene_00584.t1
CP010913.2	maker	gene	1578780	1580927	.	+	.	ID=gene_00585;prediction_source=maker_S1_GTGAAA_L006:genemark-CP010913.2-processed-gene-15.58-mRNA-1
CP010913.2	maker	mRNA	1578780	1580927	.	+	.	ID=gene_00585.t1;Parent=gene_00585
CP010913.2	maker	exon	1578780	1580927	.	+	.	ID=gene_00585.t1.e1;Parent=gene_00585.t1
CP010913.2	maker	CDS	1578780	1580927	.	+	0	ID=gene_00585.t1.c1;Parent=gene_00585.t1
CP010913.2	maker	gene	1581118	1583701	.	-	.	ID=gene_00586;prediction_source=maker_S1_GTGAAA_L006:genemark-CP010913.2-processed-gene-15.75-mRNA-1
CP010913.2	maker	mRNA	1581118	1583701	.	-	.	ID=gene_00586.t1;Parent=gene_00586
CP010913.2	maker	exon	1583629	1583701	.	-	.	ID=gene_00586.t1.e1;Parent=gene_00586.t1
CP010913.2	maker	exon	1582808	1583593	.	-	.	ID=gene_00586.t1.e2;Parent=gene_00586.t1
CP010913.2	maker	exon	1582448	1582705	.	-	.	ID=gene_00586.t1.e3;Parent=gene_00586.t1
CP010913.2	maker	exon	1581118	1582361	.	-	.	ID=gene_00586.t1.e4;Parent=gene_00586.t1
CP010913.2	maker	CDS	1583629	1583701	.	-	0	ID=gene_00586.t1.c1;Parent=gene_00586.t1
CP010913.2	maker	CDS	1582808	1583593	.	-	2	ID=gene_00586.t1.c2;Parent=gene_00586.t1
CP010913.2	maker	CDS	1582448	1582705	.	-	2	ID=gene_00586.t1.c3;Parent=gene_00586.t1
CP010913.2	maker	CDS	1581118	1582361	.	-	2	ID=gene_00586.t1.c4;Parent=gene_00586.t1
CP010913.2	maker	gene	1584245	1584934	.	+	.	ID=gene_00587;prediction_source=maker_S1_GTGAAA_L006:augustus_masked-CP010913.2-processed-gene-15.111-mRNA-1
CP010913.2	maker	mRNA	1584245	1584934	.	+	.	ID=gene_00587.t1;Parent=gene_00587
CP010913.2	maker	exon	1584245	1584934	.	+	.	ID=gene_00587.t1.e1;Parent=gene_00587.t1
CP010913.2	maker	CDS	1584245	1584934	.	+	0	ID=gene_00587.t1.c1;Parent=gene_00587.t1
CP010913.2	maker	gene	1585066	1585887	.	-	.	ID=gene_00588;prediction_source=maker_S1_GTGAAA_L006:genemark-CP010913.2-processed-gene-15.76-mRNA-1
CP010913.2	maker	mRNA	1585066	1585887	.	-	.	ID=gene_00588.t1;Parent=gene_00588
CP010913.2	maker	exon	1585066	1585887	.	-	.	ID=gene_00588.t1.e1;Parent=gene_00588.t1
CP010913.2	maker	CDS	1585066	1585887	.	-	0	ID=gene_00588.t1.c1;Parent=gene_00588.t1
CP010913.2	maker	gene	1587410	1587692	.	+	.	ID=gene_00589;prediction_source=maker_S1_GTGAAA_L006:genemark-CP010913.2-processed-gene-15.60-mRNA-1
CP010913.2	maker	mRNA	1587410	1587692	.	+	.	ID=gene_00589.t1;Parent=gene_00589
CP010913.2	maker	exon	1587410	1587549	.	+	.	ID=gene_00589.t1.e1;Parent=gene_00589.t1
CP010913.2	maker	exon	1587647	1587692	.	+	.	ID=gene_00589.t1.e2;Parent=gene_00589.t1
CP010913.2	maker	CDS	1587410	1587549	.	+	0	ID=gene_00589.t1.c1;Parent=gene_00589.t1
CP010913.2	maker	CDS	1587647	1587692	.	+	1	ID=gene_00589.t1.c2;Parent=gene_00589.t1
CP010913.2	maker	gene	1587896	1589185	.	-	.	ID=gene_00590;prediction_source=maker_S1_GTGAAA_L006:augustus_masked-CP010913.2-processed-gene-15.128-mRNA-1
CP010913.2	maker	mRNA	1587896	1589185	.	-	.	ID=gene_00590.t1;Parent=gene_00590
CP010913.2	maker	exon	1587896	1589185	.	-	.	ID=gene_00590.t1.e1;Parent=gene_00590.t1
CP010913.2	maker	CDS	1587896	1589185	.	-	0	ID=gene_00590.t1.c1;Parent=gene_00590.t1
CP010913.2	maker	gene	1589893	1591773	.	+	.	ID=gene_00591;prediction_source=maker_S1_GTGAAA_L006:genemark-CP010913.2-processed-gene-15.61-mRNA-1
CP010913.2	maker	mRNA	1589893	1591773	.	+	.	ID=gene_00591.t1;Parent=gene_00591
CP010913.2	maker	exon	1589893	1591773	.	+	.	ID=gene_00591.t1.e1;Parent=gene_00591.t1
CP010913.2	maker	CDS	1589893	1591773	.	+	0	ID=gene_00591.t1.c1;Parent=gene_00591.t1
CP010913.2	maker	gene	1592536	1593723	.	+	.	ID=gene_00592;prediction_source=maker_S1_GTGAAA_L006:genemark-CP010913.2-processed-gene-15.62-mRNA-1
CP010913.2	maker	mRNA	1592536	1593723	.	+	.	ID=gene_00592.t1;Parent=gene_00592
CP010913.2	maker	exon	1592536	1593723	.	+	.	ID=gene_00592.t1.e1;Parent=gene_00592.t1
CP010913.2	maker	CDS	1592536	1593723	.	+	0	ID=gene_00592.t1.c1;Parent=gene_00592.t1
CP010913.2	maker	gene	1593904	1599336	.	-	.	ID=gene_00593;prediction_source=maker_S1_GTGAAA_L006:augustus_masked-CP010913.2-processed-gene-16.0-mRNA-1
CP010913.2	maker	mRNA	1593904	1599336	.	-	.	ID=gene_00593.t1;Parent=gene_00593
CP010913.2	maker	exon	1593904	1599336	.	-	.	ID=gene_00593.t1.e1;Parent=gene_00593.t1
CP010913.2	maker	CDS	1593904	1599336	.	-	0	ID=gene_00593.t1.c1;Parent=gene_00593.t1
CP010913.2	maker	gene	1600452	1602572	.	+	.	ID=gene_00594;prediction_source=maker_S1_GTGAAA_L006:genemark-CP010913.2-processed-gene-16.33-mRNA-1
CP010913.2	maker	mRNA	1600452	1602572	.	+	.	ID=gene_00594.t1;Parent=gene_00594
CP010913.2	maker	exon	1600452	1602572	.	+	.	ID=gene_00594.t1.e1;Parent=gene_00594.t1
CP010913.2	maker	CDS	1600452	1602572	.	+	0	ID=gene_00594.t1.c1;Parent=gene_00594.t1
CP010913.2	maker	gene	1602944	1603679	.	-	.	ID=gene_00595;prediction_source=maker_S1_GTGAAA_L006:maker-CP010913.2-augustus-gene-16.73-mRNA-1
CP010913.2	maker	mRNA	1602944	1603679	.	-	.	ID=gene_00595.t1;Parent=gene_00595
CP010913.2	maker	exon	1602944	1603547	.	-	.	ID=gene_00595.t1.e1;Parent=gene_00595.t1
CP010913.2	maker	exon	1603629	1603679	.	-	.	ID=gene_00595.t1.e2;Parent=gene_00595.t1
CP010913.2	maker	CDS	1603629	1603655	.	-	0	ID=gene_00595.t1.c1;Parent=gene_00595.t1
CP010913.2	maker	CDS	1603026	1603547	.	-	0	ID=gene_00595.t1.c2;Parent=gene_00595.t1
CP010913.2	maker	gene	1604096	1606306	.	+	.	ID=gene_00596;prediction_source=maker_S1_GTGAAA_L006:genemark-CP010913.2-processed-gene-16.34-mRNA-1
CP010913.2	maker	mRNA	1604096	1606306	.	+	.	ID=gene_00596.t1;Parent=gene_00596
CP010913.2	maker	exon	1604096	1606306	.	+	.	ID=gene_00596.t1.e1;Parent=gene_00596.t1
CP010913.2	maker	CDS	1604096	1606306	.	+	0	ID=gene_00596.t1.c1;Parent=gene_00596.t1
CP010913.2	maker	gene	1606473	1610612	.	-	.	ID=gene_00597;prediction_source=maker_S1_GTGAAA_L006:genemark-CP010913.2-processed-gene-16.50-mRNA-1
CP010913.2	maker	mRNA	1606473	1610612	.	-	.	ID=gene_00597.t1;Parent=gene_00597
CP010913.2	maker	exon	1606473	1610612	.	-	.	ID=gene_00597.t1.e1;Parent=gene_00597.t1
CP010913.2	maker	CDS	1606473	1610612	.	-	0	ID=gene_00597.t1.c1;Parent=gene_00597.t1
CP010913.2	maker	gene	1613493	1614641	.	+	.	ID=gene_00598;prediction_source=maker_S1_GTGAAA_L006:genemark-CP010913.2-processed-gene-16.35-mRNA-1
CP010913.2	maker	mRNA	1613493	1614641	.	+	.	ID=gene_00598.t1;Parent=gene_00598
CP010913.2	maker	exon	1613493	1614641	.	+	.	ID=gene_00598.t1.e1;Parent=gene_00598.t1
CP010913.2	maker	CDS	1613493	1614641	.	+	0	ID=gene_00598.t1.c1;Parent=gene_00598.t1
CP010913.2	maker	gene	1614922	1615662	.	-	.	ID=gene_00599;prediction_source=maker_S1_GTGAAA_L006:genemark-CP010913.2-processed-gene-16.51-mRNA-1
CP010913.2	maker	mRNA	1614922	1615662	.	-	.	ID=gene_00599.t1;Parent=gene_00599
CP010913.2	maker	exon	1614922	1615081	.	-	.	ID=gene_00599.t1.e1;Parent=gene_00599.t1
CP010913.2	maker	exon	1615176	1615662	.	-	.	ID=gene_00599.t1.e2;Parent=gene_00599.t1
CP010913.2	maker	CDS	1615176	1615560	.	-	0	ID=gene_00599.t1.c1;Parent=gene_00599.t1
CP010913.2	maker	CDS	1615008	1615081	.	-	2	ID=gene_00599.t1.c2;Parent=gene_00599.t1
CP010913.2	maker	gene	1616167	1617414	.	+	.	ID=gene_00600;prediction_source=maker_S1_GTGAAA_L006:genemark-CP010913.2-processed-gene-16.36-mRNA-1
CP010913.2	maker	mRNA	1616167	1617414	.	+	.	ID=gene_00600.t1;Parent=gene_00600
CP010913.2	maker	exon	1616167	1617414	.	+	.	ID=gene_00600.t1.e1;Parent=gene_00600.t1
CP010913.2	maker	CDS	1616167	1617414	.	+	0	ID=gene_00600.t1.c1;Parent=gene_00600.t1
CP010913.2	maker	gene	1618660	1619583	.	+	.	ID=gene_00601;prediction_source=maker_S1_GTGAAA_L006:augustus_masked-CP010913.2-processed-gene-16.5-mRNA-1
CP010913.2	maker	mRNA	1618660	1619583	.	+	.	ID=gene_00601.t1;Parent=gene_00601
CP010913.2	maker	exon	1618660	1619583	.	+	.	ID=gene_00601.t1.e1;Parent=gene_00601.t1
CP010913.2	maker	CDS	1618660	1619583	.	+	0	ID=gene_00601.t1.c1;Parent=gene_00601.t1
CP010913.2	maker	gene	1619738	1621648	.	-	.	ID=gene_00602;prediction_source=maker_S1_GTGAAA_L006:genemark-CP010913.2-processed-gene-16.52-mRNA-1
CP010913.2	maker	mRNA	1619738	1621648	.	-	.	ID=gene_00602.t1;Parent=gene_00602
CP010913.2	maker	exon	1619738	1621648	.	-	.	ID=gene_00602.t1.e1;Parent=gene_00602.t1
CP010913.2	maker	CDS	1619738	1621648	.	-	0	ID=gene_00602.t1.c1;Parent=gene_00602.t1
CP010913.2	maker	gene	1622627	1625821	.	+	.	ID=gene_00603;prediction_source=maker_S1_GTGAAA_L006:genemark-CP010913.2-processed-gene-16.38-mRNA-1
CP010913.2	maker	mRNA	1622627	1625821	.	+	.	ID=gene_00603.t1;Parent=gene_00603
CP010913.2	maker	exon	1622627	1625821	.	+	.	ID=gene_00603.t1.e1;Parent=gene_00603.t1
CP010913.2	maker	CDS	1622627	1625821	.	+	0	ID=gene_00603.t1.c1;Parent=gene_00603.t1
CP010913.2	maker	gene	1630457	1633231	.	+	.	ID=gene_00604;prediction_source=maker_S1_GTGAAA_L006:genemark-CP010913.2-processed-gene-16.39-mRNA-1
CP010913.2	maker	mRNA	1630457	1633231	.	+	.	ID=gene_00604.t1;Parent=gene_00604
CP010913.2	maker	exon	1630457	1633231	.	+	.	ID=gene_00604.t1.e1;Parent=gene_00604.t1
CP010913.2	maker	CDS	1630457	1633231	.	+	0	ID=gene_00604.t1.c1;Parent=gene_00604.t1
CP010913.2	maker	gene	1633943	1639063	.	+	.	ID=gene_00605;prediction_source=maker_S1_GTGAAA_L006:genemark-CP010913.2-processed-gene-16.40-mRNA-1
CP010913.2	maker	mRNA	1633943	1639063	.	+	.	ID=gene_00605.t1;Parent=gene_00605
CP010913.2	maker	exon	1633943	1639063	.	+	.	ID=gene_00605.t1.e1;Parent=gene_00605.t1
CP010913.2	maker	CDS	1633943	1639063	.	+	0	ID=gene_00605.t1.c1;Parent=gene_00605.t1
CP010913.2	maker	gene	1639243	1642317	.	-	.	ID=gene_00606;prediction_source=maker_S1_GTGAAA_L006:genemark-CP010913.2-processed-gene-16.53-mRNA-1
CP010913.2	maker	mRNA	1639243	1642317	.	-	.	ID=gene_00606.t1;Parent=gene_00606
CP010913.2	maker	exon	1639243	1642317	.	-	.	ID=gene_00606.t1.e1;Parent=gene_00606.t1
CP010913.2	maker	CDS	1639243	1642317	.	-	0	ID=gene_00606.t1.c1;Parent=gene_00606.t1
CP010913.2	AUGUSTUS	gene	1642247	1645126	0.34	+	.	ID=gene_00607;prediction_source=augustus:CP010913.2.g1752.t1
CP010913.2	AUGUSTUS	mRNA	1642247	1645126	0.34	+	.	ID=gene_00607.t1;Parent=gene_00607
CP010913.2	AUGUSTUS	exon	1642247	1642402	0.38	+	.	ID=gene_00607.t1.e1;Parent=gene_00607.t1
CP010913.2	AUGUSTUS	exon	1643366	1643376	0.88	+	.	ID=gene_00607.t1.e2;Parent=gene_00607.t1
CP010913.2	AUGUSTUS	exon	1643464	1645126	0.95	+	.	ID=gene_00607.t1.e3;Parent=gene_00607.t1
CP010913.2	AUGUSTUS	CDS	1642247	1642402	0.38	+	0	ID=gene_00607.t1.c1;Parent=gene_00607.t1
CP010913.2	AUGUSTUS	CDS	1643366	1643376	0.88	+	0	ID=gene_00607.t1.c2;Parent=gene_00607.t1
CP010913.2	AUGUSTUS	CDS	1643464	1645126	0.95	+	1	ID=gene_00607.t1.c3;Parent=gene_00607.t1
CP010913.2	maker	gene	1645425	1646498	.	-	.	ID=gene_00608;prediction_source=maker_S1_GTGAAA_L006:genemark-CP010913.2-processed-gene-16.54-mRNA-1
CP010913.2	maker	mRNA	1645425	1646498	.	-	.	ID=gene_00608.t1;Parent=gene_00608
CP010913.2	maker	exon	1645425	1646498	.	-	.	ID=gene_00608.t1.e1;Parent=gene_00608.t1
CP010913.2	maker	CDS	1645425	1646498	.	-	0	ID=gene_00608.t1.c1;Parent=gene_00608.t1
CP010913.2	AUGUSTUS	gene	1647806	1649761	0.68	-	.	ID=gene_00609;prediction_source=augustus:CP010913.2.g1756.t1
CP010913.2	AUGUSTUS	mRNA	1647806	1649761	0.68	-	.	ID=gene_00609.t1;Parent=gene_00609
CP010913.2	AUGUSTUS	exon	1647806	1649761	0.68	-	.	ID=gene_00609.t1.e1;Parent=gene_00609.t1
CP010913.2	AUGUSTUS	CDS	1647806	1649761	0.68	-	0	ID=gene_00609.t1.c1;Parent=gene_00609.t1
CP010913.2	maker	gene	1650245	1650947	.	+	.	ID=gene_00610;prediction_source=maker_S1_GTGAAA_L006:maker-CP010913.2-augustus-gene-16.63-mRNA-1
CP010913.2	maker	mRNA	1650245	1650947	.	+	.	ID=gene_00610.t1;Parent=gene_00610
CP010913.2	maker	exon	1650245	1650425	.	+	.	ID=gene_00610.t1.e1;Parent=gene_00610.t1
CP010913.2	maker	exon	1650530	1650596	.	+	.	ID=gene_00610.t1.e2;Parent=gene_00610.t1
CP010913.2	maker	exon	1650703	1650947	.	+	.	ID=gene_00610.t1.e3;Parent=gene_00610.t1
CP010913.2	maker	CDS	1650366	1650425	.	+	0	ID=gene_00610.t1.c1;Parent=gene_00610.t1
CP010913.2	maker	CDS	1650530	1650596	.	+	0	ID=gene_00610.t1.c2;Parent=gene_00610.t1
CP010913.2	maker	CDS	1650703	1650947	.	+	2	ID=gene_00610.t1.c3;Parent=gene_00610.t1
CP010913.2	maker	gene	1651423	1654872	.	+	.	ID=gene_00611;prediction_source=maker_S1_GTGAAA_L006:genemark-CP010913.2-processed-gene-16.42-mRNA-1
CP010913.2	maker	mRNA	1651423	1654872	.	+	.	ID=gene_00611.t1;Parent=gene_00611
CP010913.2	maker	exon	1651423	1654872	.	+	.	ID=gene_00611.t1.e1;Parent=gene_00611.t1
CP010913.2	maker	CDS	1651423	1654872	.	+	0	ID=gene_00611.t1.c1;Parent=gene_00611.t1
CP010913.2	maker	gene	1656954	1658480	.	+	.	ID=gene_00612;prediction_source=maker_S1_GTGAAA_L006:genemark-CP010913.2-processed-gene-16.43-mRNA-1
CP010913.2	maker	mRNA	1656954	1658480	.	+	.	ID=gene_00612.t1;Parent=gene_00612
CP010913.2	maker	exon	1656954	1656990	.	+	.	ID=gene_00612.t1.e1;Parent=gene_00612.t1
CP010913.2	maker	exon	1657306	1658480	.	+	.	ID=gene_00612.t1.e2;Parent=gene_00612.t1
CP010913.2	maker	CDS	1656954	1656990	.	+	0	ID=gene_00612.t1.c1;Parent=gene_00612.t1
CP010913.2	maker	CDS	1657306	1658480	.	+	2	ID=gene_00612.t1.c2;Parent=gene_00612.t1
CP010913.2	AUGUSTUS	gene	1659177	1660519	0.16	-	.	ID=gene_00613;prediction_source=augustus:CP010913.2.g1761.t1
CP010913.2	AUGUSTUS	mRNA	1659177	1660519	0.16	-	.	ID=gene_00613.t1;Parent=gene_00613
CP010913.2	AUGUSTUS	exon	1659177	1659566	0.93	-	.	ID=gene_00613.t1.e1;Parent=gene_00613.t1
CP010913.2	AUGUSTUS	exon	1659674	1660519	0.17	-	.	ID=gene_00613.t1.e2;Parent=gene_00613.t1
CP010913.2	AUGUSTUS	CDS	1659177	1659566	0.93	-	0	ID=gene_00613.t1.c1;Parent=gene_00613.t1
CP010913.2	AUGUSTUS	CDS	1659674	1660519	0.17	-	0	ID=gene_00613.t1.c2;Parent=gene_00613.t1
CP010913.2	maker	gene	1660999	1662231	.	-	.	ID=gene_00614;prediction_source=maker_S1_GTGAAA_L006:genemark-CP010913.2-processed-gene-16.57-mRNA-1
CP010913.2	maker	mRNA	1660999	1662231	.	-	.	ID=gene_00614.t1;Parent=gene_00614
CP010913.2	maker	exon	1660999	1662231	.	-	.	ID=gene_00614.t1.e1;Parent=gene_00614.t1
CP010913.2	maker	CDS	1660999	1662231	.	-	0	ID=gene_00614.t1.c1;Parent=gene_00614.t1
CP010913.2	AUGUSTUS	gene	1662904	1665860	0.97	+	.	ID=gene_00615;prediction_source=braker_S1_GTGAAA_L006:g6358.t2
CP010913.2	AUGUSTUS	mRNA	1662904	1665860	0.97	+	.	ID=gene_00615.t1;Parent=gene_00615
CP010913.2	AUGUSTUS	exon	1662904	1662956	.	+	.	ID=gene_00615.t1.e1;Parent=gene_00615.t1
CP010913.2	AUGUSTUS	exon	1663463	1663470	.	+	.	ID=gene_00615.t1.e2;Parent=gene_00615.t1
CP010913.2	AUGUSTUS	exon	1663845	1663911	.	+	.	ID=gene_00615.t1.e3;Parent=gene_00615.t1
CP010913.2	AUGUSTUS	exon	1664504	1664562	.	+	.	ID=gene_00615.t1.e4;Parent=gene_00615.t1
CP010913.2	AUGUSTUS	exon	1665304	1665860	.	+	.	ID=gene_00615.t1.e5;Parent=gene_00615.t1
CP010913.2	AUGUSTUS	CDS	1662904	1662956	0.97	+	0	ID=gene_00615.t1.c1;Parent=gene_00615.t1
CP010913.2	AUGUSTUS	CDS	1663463	1663470	1	+	1	ID=gene_00615.t1.c2;Parent=gene_00615.t1
CP010913.2	AUGUSTUS	CDS	1663845	1663911	1	+	2	ID=gene_00615.t1.c3;Parent=gene_00615.t1
CP010913.2	AUGUSTUS	CDS	1664504	1664562	1	+	1	ID=gene_00615.t1.c4;Parent=gene_00615.t1
CP010913.2	AUGUSTUS	CDS	1665304	1665860	1	+	2	ID=gene_00615.t1.c5;Parent=gene_00615.t1
CP010913.2	maker	gene	1667096	1671094	.	-	.	ID=gene_00616;prediction_source=maker_S1_GTGAAA_L006:genemark-CP010913.2-processed-gene-16.58-mRNA-1
CP010913.2	maker	mRNA	1667096	1671094	.	-	.	ID=gene_00616.t1;Parent=gene_00616
CP010913.2	maker	exon	1667096	1671094	.	-	.	ID=gene_00616.t1.e1;Parent=gene_00616.t1
CP010913.2	maker	CDS	1667096	1671094	.	-	0	ID=gene_00616.t1.c1;Parent=gene_00616.t1
CP010913.2	maker	gene	1672450	1673472	.	+	.	ID=gene_00617;prediction_source=maker_S1_GTGAAA_L006:genemark-CP010913.2-processed-gene-16.45-mRNA-1
CP010913.2	maker	mRNA	1672450	1673472	.	+	.	ID=gene_00617.t1;Parent=gene_00617
CP010913.2	maker	exon	1672450	1672551	.	+	.	ID=gene_00617.t1.e1;Parent=gene_00617.t1
CP010913.2	maker	exon	1672636	1673472	.	+	.	ID=gene_00617.t1.e2;Parent=gene_00617.t1
CP010913.2	maker	CDS	1672450	1672551	.	+	0	ID=gene_00617.t1.c1;Parent=gene_00617.t1
CP010913.2	maker	CDS	1672636	1673472	.	+	0	ID=gene_00617.t1.c2;Parent=gene_00617.t1
CP010913.2	maker	gene	1673949	1675136	.	-	.	ID=gene_00618;prediction_source=maker_S1_GTGAAA_L006:augustus_masked-CP010913.2-processed-gene-16.28-mRNA-1
CP010913.2	maker	mRNA	1673949	1675136	.	-	.	ID=gene_00618.t1;Parent=gene_00618
CP010913.2	maker	exon	1673949	1675136	.	-	.	ID=gene_00618.t1.e1;Parent=gene_00618.t1
CP010913.2	maker	CDS	1673949	1675136	.	-	0	ID=gene_00618.t1.c1;Parent=gene_00618.t1
CP010913.2	maker	gene	1675657	1676807	.	+	.	ID=gene_00619;prediction_source=maker_S1_GTGAAA_L006:genemark-CP010913.2-processed-gene-16.46-mRNA-1
CP010913.2	maker	mRNA	1675657	1676807	.	+	.	ID=gene_00619.t1;Parent=gene_00619
CP010913.2	maker	exon	1675657	1676036	.	+	.	ID=gene_00619.t1.e1;Parent=gene_00619.t1
CP010913.2	maker	exon	1676134	1676329	.	+	.	ID=gene_00619.t1.e2;Parent=gene_00619.t1
CP010913.2	maker	exon	1676411	1676486	.	+	.	ID=gene_00619.t1.e3;Parent=gene_00619.t1
CP010913.2	maker	exon	1676578	1676807	.	+	.	ID=gene_00619.t1.e4;Parent=gene_00619.t1
CP010913.2	maker	CDS	1675816	1676036	.	+	0	ID=gene_00619.t1.c1;Parent=gene_00619.t1
CP010913.2	maker	CDS	1676134	1676329	.	+	1	ID=gene_00619.t1.c2;Parent=gene_00619.t1
CP010913.2	maker	CDS	1676411	1676486	.	+	0	ID=gene_00619.t1.c3;Parent=gene_00619.t1
CP010913.2	maker	CDS	1676578	1676717	.	+	2	ID=gene_00619.t1.c4;Parent=gene_00619.t1
CP010913.2	maker	gene	1677002	1679044	.	-	.	ID=gene_00620;prediction_source=maker_S1_GTGAAA_L006:genemark-CP010913.2-processed-gene-16.60-mRNA-1
CP010913.2	maker	mRNA	1677002	1679044	.	-	.	ID=gene_00620.t1;Parent=gene_00620
CP010913.2	maker	exon	1677002	1678008	.	-	.	ID=gene_00620.t1.e1;Parent=gene_00620.t1
CP010913.2	maker	exon	1678126	1679044	.	-	.	ID=gene_00620.t1.e2;Parent=gene_00620.t1
CP010913.2	maker	CDS	1678126	1678331	.	-	0	ID=gene_00620.t1.c1;Parent=gene_00620.t1
CP010913.2	maker	CDS	1677489	1678008	.	-	1	ID=gene_00620.t1.c2;Parent=gene_00620.t1
CP010913.2	maker	gene	1679619	1681466	.	-	.	ID=gene_00621;prediction_source=maker_S1_GTGAAA_L006:genemark-CP010913.2-processed-gene-16.61-mRNA-1
CP010913.2	maker	mRNA	1679619	1681466	.	-	.	ID=gene_00621.t1;Parent=gene_00621
CP010913.2	maker	exon	1679619	1681466	.	-	.	ID=gene_00621.t1.e1;Parent=gene_00621.t1
CP010913.2	maker	CDS	1679619	1681466	.	-	0	ID=gene_00621.t1.c1;Parent=gene_00621.t1
CP010913.2	maker	gene	1682153	1682827	.	+	.	ID=gene_00622;prediction_source=maker_S1_GTGAAA_L006:snap_masked-CP010913.2-processed-gene-16.94-mRNA-1
CP010913.2	maker	mRNA	1682153	1682827	.	+	.	ID=gene_00622.t1;Parent=gene_00622
CP010913.2	maker	exon	1682153	1682827	.	+	.	ID=gene_00622.t1.e1;Parent=gene_00622.t1
CP010913.2	maker	CDS	1682153	1682827	.	+	0	ID=gene_00622.t1.c1;Parent=gene_00622.t1
CP010913.2	maker	gene	1683320	1684421	.	+	.	ID=gene_00623;prediction_source=maker_S1_GTGAAA_L006:maker-CP010913.2-augustus-gene-16.72-mRNA-1
CP010913.2	maker	mRNA	1683320	1684421	.	+	.	ID=gene_00623.t1;Parent=gene_00623
CP010913.2	maker	exon	1683320	1683484	.	+	.	ID=gene_00623.t1.e1;Parent=gene_00623.t1
CP010913.2	maker	exon	1683568	1683665	.	+	.	ID=gene_00623.t1.e2;Parent=gene_00623.t1
CP010913.2	maker	exon	1683754	1684421	.	+	.	ID=gene_00623.t1.e3;Parent=gene_00623.t1
CP010913.2	maker	CDS	1683320	1683484	.	+	0	ID=gene_00623.t1.c1;Parent=gene_00623.t1
CP010913.2	maker	CDS	1683568	1683665	.	+	0	ID=gene_00623.t1.c2;Parent=gene_00623.t1
CP010913.2	maker	CDS	1683754	1684165	.	+	1	ID=gene_00623.t1.c3;Parent=gene_00623.t1
CP010913.2	maker	gene	1684716	1686956	.	+	.	ID=gene_00624;prediction_source=maker_S1_GTGAAA_L006:genemark-CP010913.2-processed-gene-16.49-mRNA-1
CP010913.2	maker	mRNA	1684716	1686956	.	+	.	ID=gene_00624.t1;Parent=gene_00624
CP010913.2	maker	exon	1684716	1686956	.	+	.	ID=gene_00624.t1.e1;Parent=gene_00624.t1
CP010913.2	maker	CDS	1684716	1686956	.	+	0	ID=gene_00624.t1.c1;Parent=gene_00624.t1
CP010913.2	maker	gene	1687167	1688906	.	-	.	ID=gene_00625;prediction_source=maker_S1_GTGAAA_L006:genemark-CP010913.2-processed-gene-16.62-mRNA-1
CP010913.2	maker	mRNA	1687167	1688906	.	-	.	ID=gene_00625.t1;Parent=gene_00625
CP010913.2	maker	exon	1687167	1688906	.	-	.	ID=gene_00625.t1.e1;Parent=gene_00625.t1
CP010913.2	maker	CDS	1687167	1688906	.	-	0	ID=gene_00625.t1.c1;Parent=gene_00625.t1
CP010913.2	maker	gene	1689678	1691603	.	+	.	ID=gene_00626;prediction_source=maker_S1_GTGAAA_L006:maker-CP010913.2-augustus-gene-17.75-mRNA-1
CP010913.2	maker	mRNA	1689678	1691603	.	+	.	ID=gene_00626.t1;Parent=gene_00626
CP010913.2	maker	exon	1689678	1689722	.	+	.	ID=gene_00626.t1.e1;Parent=gene_00626.t1
CP010913.2	maker	exon	1689797	1691039	.	+	.	ID=gene_00626.t1.e2;Parent=gene_00626.t1
CP010913.2	maker	exon	1691146	1691603	.	+	.	ID=gene_00626.t1.e3;Parent=gene_00626.t1
CP010913.2	maker	CDS	1689696	1689722	.	+	0	ID=gene_00626.t1.c1;Parent=gene_00626.t1
CP010913.2	maker	CDS	1689797	1691039	.	+	0	ID=gene_00626.t1.c2;Parent=gene_00626.t1
CP010913.2	maker	CDS	1691146	1691249	.	+	2	ID=gene_00626.t1.c3;Parent=gene_00626.t1
CP010913.2	maker	gene	1691699	1694554	.	-	.	ID=gene_00627;prediction_source=maker_S1_GTGAAA_L006:genemark-CP010913.2-processed-gene-17.108-mRNA-1
CP010913.2	maker	mRNA	1691699	1694554	.	-	.	ID=gene_00627.t1;Parent=gene_00627
CP010913.2	maker	exon	1691699	1694554	.	-	.	ID=gene_00627.t1.e1;Parent=gene_00627.t1
CP010913.2	maker	CDS	1691699	1694554	.	-	0	ID=gene_00627.t1.c1;Parent=gene_00627.t1
CP010913.2	maker	gene	1696513	1698114	.	-	.	ID=gene_00628;prediction_source=maker_S1_GTGAAA_L006:genemark-CP010913.2-processed-gene-17.109-mRNA-1
CP010913.2	maker	mRNA	1696513	1698114	.	-	.	ID=gene_00628.t1;Parent=gene_00628
CP010913.2	maker	exon	1696513	1698114	.	-	.	ID=gene_00628.t1.e1;Parent=gene_00628.t1
CP010913.2	maker	CDS	1696513	1698114	.	-	0	ID=gene_00628.t1.c1;Parent=gene_00628.t1
CP010913.2	maker	gene	1698429	1699291	.	+	.	ID=gene_00629;prediction_source=maker_S1_GTGAAA_L006:genemark-CP010913.2-processed-gene-17.107-mRNA-1
CP010913.2	maker	mRNA	1698429	1699291	.	+	.	ID=gene_00629.t1;Parent=gene_00629
CP010913.2	maker	exon	1698429	1698672	.	+	.	ID=gene_00629.t1.e1;Parent=gene_00629.t1
CP010913.2	maker	exon	1698756	1699291	.	+	.	ID=gene_00629.t1.e2;Parent=gene_00629.t1
CP010913.2	maker	CDS	1698598	1698672	.	+	0	ID=gene_00629.t1.c1;Parent=gene_00629.t1
CP010913.2	maker	CDS	1698756	1699190	.	+	0	ID=gene_00629.t1.c2;Parent=gene_00629.t1
CP010913.2	maker	gene	1699354	1700454	.	-	.	ID=gene_00630;prediction_source=maker_S1_GTGAAA_L006:genemark-CP010913.2-processed-gene-17.110-mRNA-1
CP010913.2	maker	mRNA	1699354	1700454	.	-	.	ID=gene_00630.t1;Parent=gene_00630
CP010913.2	maker	exon	1699354	1699813	.	-	.	ID=gene_00630.t1.e1;Parent=gene_00630.t1
CP010913.2	maker	exon	1699909	1700454	.	-	.	ID=gene_00630.t1.e2;Parent=gene_00630.t1
CP010913.2	maker	CDS	1699909	1700327	.	-	0	ID=gene_00630.t1.c1;Parent=gene_00630.t1
CP010913.2	maker	CDS	1699606	1699813	.	-	1	ID=gene_00630.t1.c2;Parent=gene_00630.t1
CP010913.2	maker	gene	1700859	1703249	.	+	.	ID=gene_00631;prediction_source=maker_S1_GTGAAA_L006:genemark-CP010913.2-processed-gene-17.111-mRNA-1
CP010913.2	maker	mRNA	1700859	1703249	.	+	.	ID=gene_00631.t1;Parent=gene_00631
CP010913.2	maker	exon	1700859	1703249	.	+	.	ID=gene_00631.t1.e1;Parent=gene_00631.t1
CP010913.2	maker	CDS	1700859	1703249	.	+	0	ID=gene_00631.t1.c1;Parent=gene_00631.t1
CP010913.2	maker	gene	1703980	1705875	.	-	.	ID=gene_00632;prediction_source=maker_S1_GTGAAA_L006:genemark-CP010913.2-processed-gene-17.126-mRNA-1
CP010913.2	maker	mRNA	1703980	1705875	.	-	.	ID=gene_00632.t1;Parent=gene_00632
CP010913.2	maker	exon	1703980	1705875	.	-	.	ID=gene_00632.t1.e1;Parent=gene_00632.t1
CP010913.2	maker	CDS	1703980	1705875	.	-	0	ID=gene_00632.t1.c1;Parent=gene_00632.t1
CP010913.2	maker	gene	1706859	1709345	.	+	.	ID=gene_00633;prediction_source=maker_S1_GTGAAA_L006:genemark-CP010913.2-processed-gene-17.112-mRNA-1
CP010913.2	maker	mRNA	1706859	1709345	.	+	.	ID=gene_00633.t1;Parent=gene_00633
CP010913.2	maker	exon	1706859	1709345	.	+	.	ID=gene_00633.t1.e1;Parent=gene_00633.t1
CP010913.2	maker	CDS	1706859	1709345	.	+	0	ID=gene_00633.t1.c1;Parent=gene_00633.t1
CP010913.2	maker	gene	1710106	1711770	.	+	.	ID=gene_00634;prediction_source=maker_S1_GTGAAA_L006:genemark-CP010913.2-processed-gene-17.113-mRNA-1
CP010913.2	maker	mRNA	1710106	1711770	.	+	.	ID=gene_00634.t1;Parent=gene_00634
CP010913.2	maker	exon	1710106	1711770	.	+	.	ID=gene_00634.t1.e1;Parent=gene_00634.t1
CP010913.2	maker	CDS	1710106	1711770	.	+	0	ID=gene_00634.t1.c1;Parent=gene_00634.t1
CP010913.2	maker	gene	1711861	1714057	.	-	.	ID=gene_00635;prediction_source=maker_S1_GTGAAA_L006:genemark-CP010913.2-processed-gene-17.127-mRNA-1
CP010913.2	maker	mRNA	1711861	1714057	.	-	.	ID=gene_00635.t1;Parent=gene_00635
CP010913.2	maker	exon	1711861	1712612	.	-	.	ID=gene_00635.t1.e1;Parent=gene_00635.t1
CP010913.2	maker	exon	1712993	1713515	.	-	.	ID=gene_00635.t1.e2;Parent=gene_00635.t1
CP010913.2	maker	exon	1714023	1714057	.	-	.	ID=gene_00635.t1.e3;Parent=gene_00635.t1
CP010913.2	maker	CDS	1714023	1714057	.	-	0	ID=gene_00635.t1.c1;Parent=gene_00635.t1
CP010913.2	maker	CDS	1712993	1713515	.	-	1	ID=gene_00635.t1.c2;Parent=gene_00635.t1
CP010913.2	maker	CDS	1712196	1712612	.	-	0	ID=gene_00635.t1.c3;Parent=gene_00635.t1
CP010913.2	maker	gene	1714520	1716293	.	+	.	ID=gene_00636;prediction_source=maker_S1_GTGAAA_L006:genemark-CP010913.2-processed-gene-17.114-mRNA-1
CP010913.2	maker	mRNA	1714520	1716293	.	+	.	ID=gene_00636.t1;Parent=gene_00636
CP010913.2	maker	exon	1714520	1714591	.	+	.	ID=gene_00636.t1.e1;Parent=gene_00636.t1
CP010913.2	maker	exon	1715341	1716293	.	+	.	ID=gene_00636.t1.e2;Parent=gene_00636.t1
CP010913.2	maker	CDS	1714559	1714591	.	+	0	ID=gene_00636.t1.c1;Parent=gene_00636.t1
CP010913.2	maker	CDS	1715341	1715805	.	+	0	ID=gene_00636.t1.c2;Parent=gene_00636.t1
CP010913.2	maker	gene	1716569	1717279	.	-	.	ID=gene_00637;prediction_source=maker_S1_GTGAAA_L006:genemark-CP010913.2-processed-gene-17.128-mRNA-1
CP010913.2	maker	mRNA	1716569	1717279	.	-	.	ID=gene_00637.t1;Parent=gene_00637
CP010913.2	maker	exon	1716569	1717279	.	-	.	ID=gene_00637.t1.e1;Parent=gene_00637.t1
CP010913.2	maker	CDS	1716569	1717279	.	-	0	ID=gene_00637.t1.c1;Parent=gene_00637.t1
CP010913.2	maker	gene	1718549	1721164	.	-	.	ID=gene_00638;prediction_source=maker_S1_GTGAAA_L006:genemark-CP010913.2-processed-gene-17.129-mRNA-1
CP010913.2	maker	mRNA	1718549	1721164	.	-	.	ID=gene_00638.t1;Parent=gene_00638
CP010913.2	maker	exon	1718549	1721164	.	-	.	ID=gene_00638.t1.e1;Parent=gene_00638.t1
CP010913.2	maker	CDS	1718549	1721164	.	-	0	ID=gene_00638.t1.c1;Parent=gene_00638.t1
CP010913.2	maker	gene	1723524	1723838	.	-	.	ID=gene_00639;prediction_source=maker_S1_GTGAAA_L006:augustus_masked-CP010913.2-processed-gene-17.25-mRNA-1
CP010913.2	maker	mRNA	1723524	1723838	.	-	.	ID=gene_00639.t1;Parent=gene_00639
CP010913.2	maker	exon	1723782	1723838	.	-	.	ID=gene_00639.t1.e1;Parent=gene_00639.t1
CP010913.2	maker	exon	1723524	1723679	.	-	.	ID=gene_00639.t1.e2;Parent=gene_00639.t1
CP010913.2	maker	CDS	1723782	1723838	.	-	0	ID=gene_00639.t1.c1;Parent=gene_00639.t1
CP010913.2	maker	CDS	1723524	1723679	.	-	0	ID=gene_00639.t1.c2;Parent=gene_00639.t1
CP010913.2	AUGUSTUS	gene	1725513	1726977	0.97	+	.	ID=gene_00640;prediction_source=braker_S1_GTGAAA_L006:g6381.t1
CP010913.2	AUGUSTUS	mRNA	1725513	1726977	0.97	+	.	ID=gene_00640.t1;Parent=gene_00640
CP010913.2	AUGUSTUS	exon	1725513	1726018	.	+	.	ID=gene_00640.t1.e1;Parent=gene_00640.t1
CP010913.2	AUGUSTUS	exon	1726956	1726977	.	+	.	ID=gene_00640.t1.e2;Parent=gene_00640.t1
CP010913.2	AUGUSTUS	CDS	1725513	1726018	0.97	+	0	ID=gene_00640.t1.c1;Parent=gene_00640.t1
CP010913.2	AUGUSTUS	CDS	1726956	1726977	1	+	1	ID=gene_00640.t1.c2;Parent=gene_00640.t1
CP010913.2	maker	gene	1727803	1728486	.	-	.	ID=gene_00641;prediction_source=maker_S1_GTGAAA_L006:genemark-CP010913.2-processed-gene-17.130-mRNA-1
CP010913.2	maker	mRNA	1727803	1728486	.	-	.	ID=gene_00641.t1;Parent=gene_00641
CP010913.2	maker	exon	1727803	1728486	.	-	.	ID=gene_00641.t1.e1;Parent=gene_00641.t1
CP010913.2	maker	CDS	1727803	1728486	.	-	0	ID=gene_00641.t1.c1;Parent=gene_00641.t1
CP010913.2	maker	gene	1729585	1731000	.	+	.	ID=gene_00642;prediction_source=maker_S1_GTGAAA_L006:genemark-CP010913.2-processed-gene-17.116-mRNA-1
CP010913.2	maker	mRNA	1729585	1731000	.	+	.	ID=gene_00642.t1;Parent=gene_00642
CP010913.2	maker	exon	1729585	1731000	.	+	.	ID=gene_00642.t1.e1;Parent=gene_00642.t1
CP010913.2	maker	CDS	1729585	1731000	.	+	0	ID=gene_00642.t1.c1;Parent=gene_00642.t1
CP010913.2	maker	gene	1731166	1732038	.	-	.	ID=gene_00643;prediction_source=maker_S1_GTGAAA_L006:genemark-CP010913.2-processed-gene-17.131-mRNA-1
CP010913.2	maker	mRNA	1731166	1732038	.	-	.	ID=gene_00643.t1;Parent=gene_00643
CP010913.2	maker	exon	1731166	1731559	.	-	.	ID=gene_00643.t1.e1;Parent=gene_00643.t1
CP010913.2	maker	exon	1731638	1732038	.	-	.	ID=gene_00643.t1.e2;Parent=gene_00643.t1
CP010913.2	maker	CDS	1731638	1731839	.	-	0	ID=gene_00643.t1.c1;Parent=gene_00643.t1
CP010913.2	maker	CDS	1731234	1731559	.	-	2	ID=gene_00643.t1.c2;Parent=gene_00643.t1
CP010913.2	maker	gene	1733449	1733979	.	+	.	ID=gene_00644;prediction_source=maker_S1_GTGAAA_L006:genemark-CP010913.2-processed-gene-17.117-mRNA-1
CP010913.2	maker	mRNA	1733449	1733979	.	+	.	ID=gene_00644.t1;Parent=gene_00644
CP010913.2	maker	exon	1733449	1733979	.	+	.	ID=gene_00644.t1.e1;Parent=gene_00644.t1
CP010913.2	maker	CDS	1733449	1733979	.	+	0	ID=gene_00644.t1.c1;Parent=gene_00644.t1
CP010913.2	maker	gene	1734264	1738472	.	-	.	ID=gene_00645;prediction_source=maker_S1_GTGAAA_L006:genemark-CP010913.2-processed-gene-17.132-mRNA-1
CP010913.2	maker	mRNA	1734264	1738472	.	-	.	ID=gene_00645.t1;Parent=gene_00645
CP010913.2	maker	exon	1734264	1738472	.	-	.	ID=gene_00645.t1.e1;Parent=gene_00645.t1
CP010913.2	maker	CDS	1734264	1738472	.	-	0	ID=gene_00645.t1.c1;Parent=gene_00645.t1
CP010913.2	maker	gene	1740400	1741527	.	+	.	ID=gene_00646;prediction_source=maker_S1_GTGAAA_L006:genemark-CP010913.2-processed-gene-17.118-mRNA-1
CP010913.2	maker	mRNA	1740400	1741527	.	+	.	ID=gene_00646.t1;Parent=gene_00646
CP010913.2	maker	exon	1740400	1741527	.	+	.	ID=gene_00646.t1.e1;Parent=gene_00646.t1
CP010913.2	maker	CDS	1740400	1741527	.	+	0	ID=gene_00646.t1.c1;Parent=gene_00646.t1
CP010913.2	maker	gene	1741656	1744169	.	-	.	ID=gene_00647;prediction_source=maker_S1_GTGAAA_L006:maker-CP010913.2-augustus-gene-17.95-mRNA-1
CP010913.2	maker	mRNA	1741656	1744169	.	-	.	ID=gene_00647.t1;Parent=gene_00647
CP010913.2	maker	exon	1741656	1742974	.	-	.	ID=gene_00647.t1.e1;Parent=gene_00647.t1
CP010913.2	maker	exon	1743111	1743151	.	-	.	ID=gene_00647.t1.e2;Parent=gene_00647.t1
CP010913.2	maker	exon	1743642	1744169	.	-	.	ID=gene_00647.t1.e3;Parent=gene_00647.t1
CP010913.2	maker	CDS	1743642	1744147	.	-	0	ID=gene_00647.t1.c1;Parent=gene_00647.t1
CP010913.2	maker	CDS	1743111	1743151	.	-	1	ID=gene_00647.t1.c2;Parent=gene_00647.t1
CP010913.2	maker	CDS	1741707	1742974	.	-	2	ID=gene_00647.t1.c3;Parent=gene_00647.t1
CP010913.2	maker	gene	1744846	1748733	.	+	.	ID=gene_00648;prediction_source=maker_S1_GTGAAA_L006:snap_masked-CP010913.2-processed-gene-17.49-mRNA-1
CP010913.2	maker	mRNA	1744846	1748733	.	+	.	ID=gene_00648.t1;Parent=gene_00648
CP010913.2	maker	exon	1744846	1748733	.	+	.	ID=gene_00648.t1.e1;Parent=gene_00648.t1
CP010913.2	maker	CDS	1744846	1748733	.	+	0	ID=gene_00648.t1.c1;Parent=gene_00648.t1
CP010913.2	maker	gene	1752048	1755305	.	+	.	ID=gene_00649;prediction_source=maker_S1_GTGAAA_L006:genemark-CP010913.2-processed-gene-17.120-mRNA-1
CP010913.2	maker	mRNA	1752048	1755305	.	+	.	ID=gene_00649.t1;Parent=gene_00649
CP010913.2	maker	exon	1752048	1755305	.	+	.	ID=gene_00649.t1.e1;Parent=gene_00649.t1
CP010913.2	maker	CDS	1752048	1755305	.	+	0	ID=gene_00649.t1.c1;Parent=gene_00649.t1
CP010913.2	AUGUSTUS	gene	1755826	1758171	0.9	-	.	ID=gene_00650;prediction_source=braker_S1_GTGAAA_L006:g6391.t1
CP010913.2	AUGUSTUS	mRNA	1755826	1758171	0.9	-	.	ID=gene_00650.t1;Parent=gene_00650
CP010913.2	AUGUSTUS	exon	1755826	1756899	.	-	.	ID=gene_00650.t1.e1;Parent=gene_00650.t1
CP010913.2	AUGUSTUS	exon	1757051	1757210	.	-	.	ID=gene_00650.t1.e2;Parent=gene_00650.t1
CP010913.2	AUGUSTUS	exon	1757313	1758013	.	-	.	ID=gene_00650.t1.e3;Parent=gene_00650.t1
CP010913.2	AUGUSTUS	exon	1758127	1758171	.	-	.	ID=gene_00650.t1.e4;Parent=gene_00650.t1
CP010913.2	AUGUSTUS	CDS	1755826	1756899	0.99	-	0	ID=gene_00650.t1.c1;Parent=gene_00650.t1
CP010913.2	AUGUSTUS	CDS	1757051	1757210	0.99	-	1	ID=gene_00650.t1.c2;Parent=gene_00650.t1
CP010913.2	AUGUSTUS	CDS	1757313	1758013	0.91	-	0	ID=gene_00650.t1.c3;Parent=gene_00650.t1
CP010913.2	AUGUSTUS	CDS	1758127	1758171	0.91	-	0	ID=gene_00650.t1.c4;Parent=gene_00650.t1
CP010913.2	maker	gene	1759477	1761147	.	-	.	ID=gene_00651;prediction_source=maker_S1_GTGAAA_L006:maker-CP010913.2-augustus-gene-17.101-mRNA-1
CP010913.2	maker	mRNA	1759477	1761147	.	-	.	ID=gene_00651.t1;Parent=gene_00651
CP010913.2	maker	exon	1759477	1760010	.	-	.	ID=gene_00651.t1.e1;Parent=gene_00651.t1
CP010913.2	maker	exon	1760137	1760308	.	-	.	ID=gene_00651.t1.e2;Parent=gene_00651.t1
CP010913.2	maker	exon	1760397	1761147	.	-	.	ID=gene_00651.t1.e3;Parent=gene_00651.t1
CP010913.2	maker	CDS	1760397	1760896	.	-	0	ID=gene_00651.t1.c1;Parent=gene_00651.t1
CP010913.2	maker	CDS	1760137	1760308	.	-	1	ID=gene_00651.t1.c2;Parent=gene_00651.t1
CP010913.2	maker	CDS	1759546	1760010	.	-	0	ID=gene_00651.t1.c3;Parent=gene_00651.t1
CP010913.2	maker	gene	1761638	1762591	.	+	.	ID=gene_00652;prediction_source=maker_S1_GTGAAA_L006:snap_masked-CP010913.2-processed-gene-17.51-mRNA-1
CP010913.2	maker	mRNA	1761638	1762591	.	+	.	ID=gene_00652.t1;Parent=gene_00652
CP010913.2	maker	exon	1761638	1762591	.	+	.	ID=gene_00652.t1.e1;Parent=gene_00652.t1
CP010913.2	maker	CDS	1761638	1762591	.	+	0	ID=gene_00652.t1.c1;Parent=gene_00652.t1
CP010913.2	maker	gene	1762932	1763664	.	-	.	ID=gene_00653;prediction_source=maker_S1_GTGAAA_L006:genemark-CP010913.2-processed-gene-17.136-mRNA-1
CP010913.2	maker	mRNA	1762932	1763664	.	-	.	ID=gene_00653.t1;Parent=gene_00653
CP010913.2	maker	exon	1762932	1762976	.	-	.	ID=gene_00653.t1.e1;Parent=gene_00653.t1
CP010913.2	maker	exon	1763076	1763186	.	-	.	ID=gene_00653.t1.e2;Parent=gene_00653.t1
CP010913.2	maker	exon	1763299	1763664	.	-	.	ID=gene_00653.t1.e3;Parent=gene_00653.t1
CP010913.2	maker	CDS	1762932	1762976	.	-	0	ID=gene_00653.t1.c3;Parent=gene_00653.t1
CP010913.2	maker	CDS	1763076	1763186	.	-	0	ID=gene_00653.t1.c2;Parent=gene_00653.t1
CP010913.2	maker	CDS	1763299	1763664	.	-	0	ID=gene_00653.t1.c1;Parent=gene_00653.t1
CP010913.2	AUGUSTUS	gene	1764677	1771030	0.85	+	.	ID=gene_00654;prediction_source=augustus:CP010913.2.g1814.t1
CP010913.2	AUGUSTUS	mRNA	1764677	1771030	0.85	+	.	ID=gene_00654.t1;Parent=gene_00654
CP010913.2	AUGUSTUS	exon	1764677	1771030	0.85	+	.	ID=gene_00654.t1.e1;Parent=gene_00654.t1
CP010913.2	AUGUSTUS	CDS	1764677	1771030	0.85	+	0	ID=gene_00654.t1.c1;Parent=gene_00654.t1
CP010913.2	AUGUSTUS	gene	1771553	1772984	1	+	.	ID=gene_00655;prediction_source=braker_S1_GTGAAA_L006:g6396.t1
CP010913.2	AUGUSTUS	mRNA	1771553	1772984	1	+	.	ID=gene_00655.t1;Parent=gene_00655
CP010913.2	AUGUSTUS	exon	1771553	1771918	.	+	.	ID=gene_00655.t1.e1;Parent=gene_00655.t1
CP010913.2	AUGUSTUS	exon	1772044	1772238	.	+	.	ID=gene_00655.t1.e2;Parent=gene_00655.t1
CP010913.2	AUGUSTUS	exon	1772310	1772984	.	+	.	ID=gene_00655.t1.e3;Parent=gene_00655.t1
CP010913.2	AUGUSTUS	CDS	1771553	1771918	1	+	0	ID=gene_00655.t1.c1;Parent=gene_00655.t1
CP010913.2	AUGUSTUS	CDS	1772044	1772238	1	+	0	ID=gene_00655.t1.c2;Parent=gene_00655.t1
CP010913.2	AUGUSTUS	CDS	1772310	1772984	1	+	0	ID=gene_00655.t1.c3;Parent=gene_00655.t1
CP010913.2	maker	gene	1773870	1776491	.	+	.	ID=gene_00656;prediction_source=maker_S1_GTGAAA_L006:genemark-CP010913.2-processed-gene-17.123-mRNA-1
CP010913.2	maker	mRNA	1773870	1776491	.	+	.	ID=gene_00656.t1;Parent=gene_00656
CP010913.2	maker	exon	1773870	1776491	.	+	.	ID=gene_00656.t1.e1;Parent=gene_00656.t1
CP010913.2	maker	CDS	1773870	1776491	.	+	0	ID=gene_00656.t1.c1;Parent=gene_00656.t1
CP010913.2	maker	gene	1776658	1777533	.	-	.	ID=gene_00657;prediction_source=maker_S1_GTGAAA_L006:genemark-CP010913.2-processed-gene-17.137-mRNA-1
CP010913.2	maker	mRNA	1776658	1777533	.	-	.	ID=gene_00657.t1;Parent=gene_00657
CP010913.2	maker	exon	1776658	1777533	.	-	.	ID=gene_00657.t1.e1;Parent=gene_00657.t1
CP010913.2	maker	CDS	1776658	1777533	.	-	0	ID=gene_00657.t1.c1;Parent=gene_00657.t1
CP010913.2	maker	gene	1779918	1785479	.	+	.	ID=gene_00658;prediction_source=maker_S1_GTGAAA_L006:snap_masked-CP010913.2-processed-gene-17.55-mRNA-1
CP010913.2	maker	mRNA	1779918	1785479	.	+	.	ID=gene_00658.t1;Parent=gene_00658
CP010913.2	maker	exon	1779918	1785479	.	+	.	ID=gene_00658.t1.e1;Parent=gene_00658.t1
CP010913.2	maker	CDS	1779918	1785479	.	+	0	ID=gene_00658.t1.c1;Parent=gene_00658.t1
CP010913.2	maker	gene	1785693	1787408	.	-	.	ID=gene_00659;prediction_source=maker_S1_GTGAAA_L006:genemark-CP010913.2-processed-gene-17.138-mRNA-1
CP010913.2	maker	mRNA	1785693	1787408	.	-	.	ID=gene_00659.t1;Parent=gene_00659
CP010913.2	maker	exon	1785693	1787408	.	-	.	ID=gene_00659.t1.e1;Parent=gene_00659.t1
CP010913.2	maker	CDS	1785693	1787408	.	-	0	ID=gene_00659.t1.c1;Parent=gene_00659.t1
CP010913.2	maker	gene	1787695	1789521	.	+	.	ID=gene_00660;prediction_source=maker_S1_GTGAAA_L006:snap_masked-CP010913.2-processed-gene-17.56-mRNA-1
CP010913.2	maker	mRNA	1787695	1789521	.	+	.	ID=gene_00660.t1;Parent=gene_00660
CP010913.2	maker	exon	1787695	1789521	.	+	.	ID=gene_00660.t1.e1;Parent=gene_00660.t1
CP010913.2	maker	CDS	1787695	1789521	.	+	0	ID=gene_00660.t1.c1;Parent=gene_00660.t1
CP010913.2	maker	gene	1789669	1792116	.	-	.	ID=gene_00661;prediction_source=maker_S1_GTGAAA_L006:snap_masked-CP010913.2-processed-gene-17.73-mRNA-1
CP010913.2	maker	mRNA	1789669	1792116	.	-	.	ID=gene_00661.t1;Parent=gene_00661
CP010913.2	maker	exon	1789669	1792116	.	-	.	ID=gene_00661.t1.e1;Parent=gene_00661.t1
CP010913.2	maker	CDS	1789669	1792116	.	-	0	ID=gene_00661.t1.c1;Parent=gene_00661.t1
CP010913.2	maker	gene	1792209	1792493	.	-	.	ID=gene_00662;prediction_source=maker_S1_GTGAAA_L006:snap_masked-CP010913.2-processed-gene-17.74-mRNA-1
CP010913.2	maker	mRNA	1792209	1792493	.	-	.	ID=gene_00662.t1;Parent=gene_00662
CP010913.2	maker	exon	1792209	1792493	.	-	.	ID=gene_00662.t1.e1;Parent=gene_00662.t1
CP010913.2	maker	CDS	1792209	1792493	.	-	0	ID=gene_00662.t1.c1;Parent=gene_00662.t1
CP010913.2	maker	gene	1793978	1796458	.	+	.	ID=gene_00663;prediction_source=maker_S1_GTGAAA_L006:genemark-CP010913.2-processed-gene-18.85-mRNA-1
CP010913.2	maker	mRNA	1793978	1796458	.	+	.	ID=gene_00663.t1;Parent=gene_00663
CP010913.2	maker	exon	1793978	1796458	.	+	.	ID=gene_00663.t1.e1;Parent=gene_00663.t1
CP010913.2	maker	CDS	1793978	1796458	.	+	0	ID=gene_00663.t1.c1;Parent=gene_00663.t1
CP010913.2	maker	gene	1796611	1800567	.	-	.	ID=gene_00664;prediction_source=maker_S1_GTGAAA_L006:augustus_masked-CP010913.2-processed-gene-18.1-mRNA-1
CP010913.2	maker	mRNA	1796611	1800567	.	-	.	ID=gene_00664.t1;Parent=gene_00664
CP010913.2	maker	exon	1796611	1800567	.	-	.	ID=gene_00664.t1.e1;Parent=gene_00664.t1
CP010913.2	maker	CDS	1796611	1800567	.	-	0	ID=gene_00664.t1.c1;Parent=gene_00664.t1
CP010913.2	maker	gene	1800927	1802112	.	+	.	ID=gene_00665;prediction_source=maker_S1_GTGAAA_L006:maker-CP010913.2-augustus-gene-18.71-mRNA-1
CP010913.2	maker	mRNA	1800927	1802112	.	+	.	ID=gene_00665.t1;Parent=gene_00665
CP010913.2	maker	exon	1800927	1801221	.	+	.	ID=gene_00665.t1.e1;Parent=gene_00665.t1
CP010913.2	maker	exon	1801311	1801517	.	+	.	ID=gene_00665.t1.e2;Parent=gene_00665.t1
CP010913.2	maker	exon	1801688	1802112	.	+	.	ID=gene_00665.t1.e3;Parent=gene_00665.t1
CP010913.2	maker	CDS	1801117	1801221	.	+	0	ID=gene_00665.t1.c1;Parent=gene_00665.t1
CP010913.2	maker	CDS	1801311	1801517	.	+	0	ID=gene_00665.t1.c2;Parent=gene_00665.t1
CP010913.2	maker	CDS	1801688	1801771	.	+	0	ID=gene_00665.t1.c3;Parent=gene_00665.t1
CP010913.2	maker	gene	1803876	1805309	.	+	.	ID=gene_00666;prediction_source=maker_S1_GTGAAA_L006:genemark-CP010913.2-processed-gene-18.88-mRNA-1
CP010913.2	maker	mRNA	1803876	1805309	.	+	.	ID=gene_00666.t1;Parent=gene_00666
CP010913.2	maker	exon	1803876	1805309	.	+	.	ID=gene_00666.t1.e1;Parent=gene_00666.t1
CP010913.2	maker	CDS	1803876	1805309	.	+	0	ID=gene_00666.t1.c1;Parent=gene_00666.t1
CP010913.2	maker	gene	1805439	1806950	.	-	.	ID=gene_00667;prediction_source=maker_S1_GTGAAA_L006:genemark-CP010913.2-processed-gene-18.101-mRNA-1
CP010913.2	maker	mRNA	1805439	1806950	.	-	.	ID=gene_00667.t1;Parent=gene_00667
CP010913.2	maker	exon	1805439	1806950	.	-	.	ID=gene_00667.t1.e1;Parent=gene_00667.t1
CP010913.2	maker	CDS	1805439	1806950	.	-	0	ID=gene_00667.t1.c1;Parent=gene_00667.t1
CP010913.2	maker	gene	1808262	1809296	.	+	.	ID=gene_00668;prediction_source=maker_S1_GTGAAA_L006:augustus_masked-CP010913.2-processed-gene-18.4-mRNA-1
CP010913.2	maker	mRNA	1808262	1809296	.	+	.	ID=gene_00668.t1;Parent=gene_00668
CP010913.2	maker	exon	1808262	1808289	.	+	.	ID=gene_00668.t1.e1;Parent=gene_00668.t1
CP010913.2	maker	exon	1808938	1809296	.	+	.	ID=gene_00668.t1.e2;Parent=gene_00668.t1
CP010913.2	maker	CDS	1808262	1808289	.	+	0	ID=gene_00668.t1.c1;Parent=gene_00668.t1
CP010913.2	maker	CDS	1808938	1809296	.	+	2	ID=gene_00668.t1.c2;Parent=gene_00668.t1
CP010913.2	maker	gene	1809698	1810426	.	-	.	ID=gene_00669;prediction_source=maker_S1_GTGAAA_L006:maker-CP010913.2-augustus-gene-18.75-mRNA-1
CP010913.2	maker	mRNA	1809698	1810426	.	-	.	ID=gene_00669.t1;Parent=gene_00669
CP010913.2	maker	exon	1809698	1810030	.	-	.	ID=gene_00669.t1.e1;Parent=gene_00669.t1
CP010913.2	maker	exon	1810109	1810426	.	-	.	ID=gene_00669.t1.e2;Parent=gene_00669.t1
CP010913.2	maker	CDS	1809698	1810030	.	-	0	ID=gene_00669.t1.c2;Parent=gene_00669.t1
CP010913.2	maker	CDS	1810109	1810426	.	-	0	ID=gene_00669.t1.c1;Parent=gene_00669.t1
CP010913.2	maker	gene	1810773	1812532	.	-	.	ID=gene_00670;prediction_source=maker_S1_GTGAAA_L006:genemark-CP010913.2-processed-gene-18.102-mRNA-1
CP010913.2	maker	mRNA	1810773	1812532	.	-	.	ID=gene_00670.t1;Parent=gene_00670
CP010913.2	maker	exon	1810773	1811858	.	-	.	ID=gene_00670.t1.e1;Parent=gene_00670.t1
CP010913.2	maker	exon	1812193	1812532	.	-	.	ID=gene_00670.t1.e2;Parent=gene_00670.t1
CP010913.2	maker	CDS	1812193	1812421	.	-	0	ID=gene_00670.t1.c1;Parent=gene_00670.t1
CP010913.2	maker	CDS	1810840	1811858	.	-	2	ID=gene_00670.t1.c2;Parent=gene_00670.t1
CP010913.2	maker	gene	1813068	1814956	.	-	.	ID=gene_00671;prediction_source=maker_S1_GTGAAA_L006:genemark-CP010913.2-processed-gene-18.103-mRNA-1
CP010913.2	maker	mRNA	1813068	1814956	.	-	.	ID=gene_00671.t1;Parent=gene_00671
CP010913.2	maker	exon	1813068	1814580	.	-	.	ID=gene_00671.t1.e1;Parent=gene_00671.t1
CP010913.2	maker	exon	1814670	1814956	.	-	.	ID=gene_00671.t1.e2;Parent=gene_00671.t1
CP010913.2	maker	CDS	1814670	1814798	.	-	0	ID=gene_00671.t1.c1;Parent=gene_00671.t1
CP010913.2	maker	CDS	1813201	1814580	.	-	0	ID=gene_00671.t1.c2;Parent=gene_00671.t1
CP010913.2	maker	gene	1815419	1816867	.	+	.	ID=gene_00672;prediction_source=maker_S1_GTGAAA_L006:genemark-CP010913.2-processed-gene-18.90-mRNA-1
CP010913.2	maker	mRNA	1815419	1816867	.	+	.	ID=gene_00672.t1;Parent=gene_00672
CP010913.2	maker	exon	1815419	1816867	.	+	.	ID=gene_00672.t1.e1;Parent=gene_00672.t1
CP010913.2	maker	CDS	1815419	1816867	.	+	0	ID=gene_00672.t1.c1;Parent=gene_00672.t1
CP010913.2	maker	gene	1817018	1819315	.	-	.	ID=gene_00673;prediction_source=maker_S1_GTGAAA_L006:genemark-CP010913.2-processed-gene-18.104-mRNA-1
CP010913.2	maker	mRNA	1817018	1819315	.	-	.	ID=gene_00673.t1;Parent=gene_00673
CP010913.2	maker	exon	1817018	1819315	.	-	.	ID=gene_00673.t1.e1;Parent=gene_00673.t1
CP010913.2	maker	CDS	1817018	1819315	.	-	0	ID=gene_00673.t1.c1;Parent=gene_00673.t1
CP010913.2	maker	gene	1820015	1821391	.	+	.	ID=gene_00674;prediction_source=maker_S1_GTGAAA_L006:genemark-CP010913.2-processed-gene-18.91-mRNA-1
CP010913.2	maker	mRNA	1820015	1821391	.	+	.	ID=gene_00674.t1;Parent=gene_00674
CP010913.2	maker	exon	1820015	1820379	.	+	.	ID=gene_00674.t1.e1;Parent=gene_00674.t1
CP010913.2	maker	exon	1820755	1821391	.	+	.	ID=gene_00674.t1.e2;Parent=gene_00674.t1
CP010913.2	maker	CDS	1820015	1820379	.	+	0	ID=gene_00674.t1.c1;Parent=gene_00674.t1
CP010913.2	maker	CDS	1820755	1821391	.	+	1	ID=gene_00674.t1.c2;Parent=gene_00674.t1
CP010913.2	maker	gene	1821754	1822923	.	-	.	ID=gene_00675;prediction_source=maker_S1_GTGAAA_L006:genemark-CP010913.2-processed-gene-18.105-mRNA-1
CP010913.2	maker	mRNA	1821754	1822923	.	-	.	ID=gene_00675.t1;Parent=gene_00675
CP010913.2	maker	exon	1821754	1822587	.	-	.	ID=gene_00675.t1.e1;Parent=gene_00675.t1
CP010913.2	maker	exon	1822687	1822923	.	-	.	ID=gene_00675.t1.e2;Parent=gene_00675.t1
CP010913.2	maker	CDS	1821754	1822587	.	-	0	ID=gene_00675.t1.c2;Parent=gene_00675.t1
CP010913.2	maker	CDS	1822687	1822923	.	-	0	ID=gene_00675.t1.c1;Parent=gene_00675.t1
CP010913.2	maker	gene	1823931	1827440	.	+	.	ID=gene_00676;prediction_source=maker_S1_GTGAAA_L006:genemark-CP010913.2-processed-gene-18.92-mRNA-1
CP010913.2	maker	mRNA	1823931	1827440	.	+	.	ID=gene_00676.t1;Parent=gene_00676
CP010913.2	maker	exon	1823931	1827440	.	+	.	ID=gene_00676.t1.e1;Parent=gene_00676.t1
CP010913.2	maker	CDS	1823931	1827440	.	+	0	ID=gene_00676.t1.c1;Parent=gene_00676.t1
CP010913.2	maker	gene	1827615	1830530	.	-	.	ID=gene_00677;prediction_source=maker_S1_GTGAAA_L006:augustus_masked-CP010913.2-processed-gene-18.22-mRNA-1
CP010913.2	maker	mRNA	1827615	1830530	.	-	.	ID=gene_00677.t1;Parent=gene_00677
CP010913.2	maker	exon	1827615	1830530	.	-	.	ID=gene_00677.t1.e1;Parent=gene_00677.t1
CP010913.2	maker	CDS	1827615	1830530	.	-	0	ID=gene_00677.t1.c1;Parent=gene_00677.t1
CP010913.2	maker	gene	1831629	1835051	.	+	.	ID=gene_00678;prediction_source=maker_S1_GTGAAA_L006:augustus_masked-CP010913.2-processed-gene-18.8-mRNA-1
CP010913.2	maker	mRNA	1831629	1835051	.	+	.	ID=gene_00678.t1;Parent=gene_00678
CP010913.2	maker	exon	1831629	1835051	.	+	.	ID=gene_00678.t1.e1;Parent=gene_00678.t1
CP010913.2	maker	CDS	1831629	1835051	.	+	0	ID=gene_00678.t1.c1;Parent=gene_00678.t1
CP010913.2	maker	gene	1835173	1836213	.	-	.	ID=gene_00679;prediction_source=maker_S1_GTGAAA_L006:genemark-CP010913.2-processed-gene-18.107-mRNA-1
CP010913.2	maker	mRNA	1835173	1836213	.	-	.	ID=gene_00679.t1;Parent=gene_00679
CP010913.2	maker	exon	1835173	1836213	.	-	.	ID=gene_00679.t1.e1;Parent=gene_00679.t1
CP010913.2	maker	CDS	1835173	1836213	.	-	0	ID=gene_00679.t1.c1;Parent=gene_00679.t1
CP010913.2	maker	gene	1837454	1838815	.	+	.	ID=gene_00680;prediction_source=maker_S1_GTGAAA_L006:maker-CP010913.2-augustus-gene-18.73-mRNA-1
CP010913.2	maker	mRNA	1837454	1838815	.	+	.	ID=gene_00680.t1;Parent=gene_00680
CP010913.2	maker	exon	1837454	1837506	.	+	.	ID=gene_00680.t1.e1;Parent=gene_00680.t1
CP010913.2	maker	exon	1837849	1837980	.	+	.	ID=gene_00680.t1.e2;Parent=gene_00680.t1
CP010913.2	maker	exon	1838356	1838815	.	+	.	ID=gene_00680.t1.e3;Parent=gene_00680.t1
CP010913.2	maker	CDS	1837504	1837506	.	+	0	ID=gene_00680.t1.c1;Parent=gene_00680.t1
CP010913.2	maker	CDS	1837849	1837980	.	+	0	ID=gene_00680.t1.c2;Parent=gene_00680.t1
CP010913.2	maker	CDS	1838356	1838709	.	+	0	ID=gene_00680.t1.c3;Parent=gene_00680.t1
CP010913.2	AUGUSTUS	gene	1839389	1840925	1	-	.	ID=gene_00681;prediction_source=braker_S1_GTGAAA_L006:g6420.t1
CP010913.2	AUGUSTUS	mRNA	1839389	1840925	1	-	.	ID=gene_00681.t1;Parent=gene_00681
CP010913.2	AUGUSTUS	exon	1839389	1840589	.	-	.	ID=gene_00681.t1.e1;Parent=gene_00681.t1
CP010913.2	AUGUSTUS	exon	1840708	1840925	.	-	.	ID=gene_00681.t1.e2;Parent=gene_00681.t1
CP010913.2	AUGUSTUS	CDS	1839389	1840589	1	-	1	ID=gene_00681.t1.c1;Parent=gene_00681.t1
CP010913.2	AUGUSTUS	CDS	1840708	1840925	1	-	0	ID=gene_00681.t1.c2;Parent=gene_00681.t1
CP010913.2	maker	gene	1843071	1844792	.	+	.	ID=gene_00682;prediction_source=maker_S1_GTGAAA_L006:genemark-CP010913.2-processed-gene-18.95-mRNA-1
CP010913.2	maker	mRNA	1843071	1844792	.	+	.	ID=gene_00682.t1;Parent=gene_00682
CP010913.2	maker	exon	1843071	1844792	.	+	.	ID=gene_00682.t1.e1;Parent=gene_00682.t1
CP010913.2	maker	CDS	1843071	1844792	.	+	0	ID=gene_00682.t1.c1;Parent=gene_00682.t1
CP010913.2	maker	gene	1844886	1845667	.	-	.	ID=gene_00683;prediction_source=maker_S1_GTGAAA_L006:genemark-CP010913.2-processed-gene-18.109-mRNA-1
CP010913.2	maker	mRNA	1844886	1845667	.	-	.	ID=gene_00683.t1;Parent=gene_00683
CP010913.2	maker	exon	1844886	1845028	.	-	.	ID=gene_00683.t1.e1;Parent=gene_00683.t1
CP010913.2	maker	exon	1845127	1845667	.	-	.	ID=gene_00683.t1.e2;Parent=gene_00683.t1
CP010913.2	maker	CDS	1844886	1845028	.	-	2	ID=gene_00683.t1.c2;Parent=gene_00683.t1
CP010913.2	maker	CDS	1845127	1845667	.	-	0	ID=gene_00683.t1.c1;Parent=gene_00683.t1
CP010913.2	maker	gene	1846285	1853007	.	+	.	ID=gene_00684;prediction_source=maker_S1_GTGAAA_L006:snap_masked-CP010913.2-processed-gene-18.44-mRNA-1
CP010913.2	maker	mRNA	1846285	1853007	.	+	.	ID=gene_00684.t1;Parent=gene_00684
CP010913.2	maker	exon	1846285	1853007	.	+	.	ID=gene_00684.t1.e1;Parent=gene_00684.t1
CP010913.2	maker	CDS	1846285	1853007	.	+	0	ID=gene_00684.t1.c1;Parent=gene_00684.t1
CP010913.2	maker	gene	1853178	1854560	.	-	.	ID=gene_00685;prediction_source=maker_S1_GTGAAA_L006:snap_masked-CP010913.2-processed-gene-18.62-mRNA-1
CP010913.2	maker	mRNA	1853178	1854560	.	-	.	ID=gene_00685.t1;Parent=gene_00685
CP010913.2	maker	exon	1853178	1854560	.	-	.	ID=gene_00685.t1.e1;Parent=gene_00685.t1
CP010913.2	maker	CDS	1853178	1854560	.	-	0	ID=gene_00685.t1.c1;Parent=gene_00685.t1
CP010913.2	maker	gene	1854862	1859298	.	-	.	ID=gene_00686;prediction_source=maker_S1_GTGAAA_L006:genemark-CP010913.2-processed-gene-18.111-mRNA-1
CP010913.2	maker	mRNA	1854862	1859298	.	-	.	ID=gene_00686.t1;Parent=gene_00686
CP010913.2	maker	exon	1854862	1859298	.	-	.	ID=gene_00686.t1.e1;Parent=gene_00686.t1
CP010913.2	maker	CDS	1854862	1859298	.	-	0	ID=gene_00686.t1.c1;Parent=gene_00686.t1
CP010913.2	maker	gene	1860097	1861728	.	+	.	ID=gene_00687;prediction_source=maker_S1_GTGAAA_L006:genemark-CP010913.2-processed-gene-18.97-mRNA-1
CP010913.2	maker	mRNA	1860097	1861728	.	+	.	ID=gene_00687.t1;Parent=gene_00687
CP010913.2	maker	exon	1860097	1861728	.	+	.	ID=gene_00687.t1.e1;Parent=gene_00687.t1
CP010913.2	maker	CDS	1860097	1861728	.	+	0	ID=gene_00687.t1.c1;Parent=gene_00687.t1
CP010913.2	maker	gene	1861962	1865906	.	-	.	ID=gene_00688;prediction_source=maker_S1_GTGAAA_L006:augustus_masked-CP010913.2-processed-gene-18.27-mRNA-1
CP010913.2	maker	mRNA	1861962	1865906	.	-	.	ID=gene_00688.t1;Parent=gene_00688
CP010913.2	maker	exon	1861962	1865906	.	-	.	ID=gene_00688.t1.e1;Parent=gene_00688.t1
CP010913.2	maker	CDS	1861962	1865906	.	-	0	ID=gene_00688.t1.c1;Parent=gene_00688.t1
CP010913.2	maker	gene	1866482	1868098	.	-	.	ID=gene_00689;prediction_source=maker_S1_GTGAAA_L006:genemark-CP010913.2-processed-gene-18.113-mRNA-1
CP010913.2	maker	mRNA	1866482	1868098	.	-	.	ID=gene_00689.t1;Parent=gene_00689
CP010913.2	maker	exon	1866482	1868098	.	-	.	ID=gene_00689.t1.e1;Parent=gene_00689.t1
CP010913.2	maker	CDS	1866482	1868098	.	-	0	ID=gene_00689.t1.c1;Parent=gene_00689.t1
CP010913.2	AUGUSTUS	gene	1870752	1873100	0.52	-	.	ID=gene_00690;prediction_source=augustus:CP010913.2.g1865.t1
CP010913.2	AUGUSTUS	mRNA	1870752	1873100	0.52	-	.	ID=gene_00690.t1;Parent=gene_00690
CP010913.2	AUGUSTUS	exon	1870752	1873100	0.52	-	.	ID=gene_00690.t1.e1;Parent=gene_00690.t1
CP010913.2	AUGUSTUS	CDS	1870752	1873100	0.52	-	0	ID=gene_00690.t1.c1;Parent=gene_00690.t1
CP010913.2	maker	gene	1873790	1874450	.	+	.	ID=gene_00691;prediction_source=maker_S1_GTGAAA_L006:augustus_masked-CP010913.2-processed-gene-18.13-mRNA-1
CP010913.2	maker	mRNA	1873790	1874450	.	+	.	ID=gene_00691.t1;Parent=gene_00691
CP010913.2	maker	exon	1873790	1873888	.	+	.	ID=gene_00691.t1.e1;Parent=gene_00691.t1
CP010913.2	maker	exon	1873965	1874450	.	+	.	ID=gene_00691.t1.e2;Parent=gene_00691.t1
CP010913.2	maker	CDS	1873790	1873888	.	+	0	ID=gene_00691.t1.c1;Parent=gene_00691.t1
CP010913.2	maker	CDS	1873965	1874450	.	+	0	ID=gene_00691.t1.c2;Parent=gene_00691.t1
CP010913.2	maker	gene	1875220	1876746	.	+	.	ID=gene_00692;prediction_source=maker_S1_GTGAAA_L006:genemark-CP010913.2-processed-gene-18.98-mRNA-1
CP010913.2	maker	mRNA	1875220	1876746	.	+	.	ID=gene_00692.t1;Parent=gene_00692
CP010913.2	maker	exon	1875220	1876746	.	+	.	ID=gene_00692.t1.e1;Parent=gene_00692.t1
CP010913.2	maker	CDS	1875220	1876746	.	+	0	ID=gene_00692.t1.c1;Parent=gene_00692.t1
CP010913.2	maker	gene	1878718	1883412	.	+	.	ID=gene_00693;prediction_source=maker_S1_GTGAAA_L006:augustus_masked-CP010913.2-processed-gene-18.15-mRNA-1
CP010913.2	maker	mRNA	1878718	1883412	.	+	.	ID=gene_00693.t1;Parent=gene_00693
CP010913.2	maker	exon	1878718	1883412	.	+	.	ID=gene_00693.t1.e1;Parent=gene_00693.t1
CP010913.2	maker	CDS	1878718	1883412	.	+	0	ID=gene_00693.t1.c1;Parent=gene_00693.t1
CP010913.2	maker	gene	1883600	1884646	.	-	.	ID=gene_00694;prediction_source=maker_S1_GTGAAA_L006:genemark-CP010913.2-processed-gene-18.115-mRNA-1
CP010913.2	maker	mRNA	1883600	1884646	.	-	.	ID=gene_00694.t1;Parent=gene_00694
CP010913.2	maker	exon	1883600	1884646	.	-	.	ID=gene_00694.t1.e1;Parent=gene_00694.t1
CP010913.2	maker	CDS	1883600	1884646	.	-	0	ID=gene_00694.t1.c1;Parent=gene_00694.t1
CP010913.2	maker	gene	1885333	1888254	.	-	.	ID=gene_00695;prediction_source=maker_S1_GTGAAA_L006:genemark-CP010913.2-processed-gene-18.116-mRNA-1
CP010913.2	maker	mRNA	1885333	1888254	.	-	.	ID=gene_00695.t1;Parent=gene_00695
CP010913.2	maker	exon	1885333	1888254	.	-	.	ID=gene_00695.t1.e1;Parent=gene_00695.t1
CP010913.2	maker	CDS	1885333	1888254	.	-	0	ID=gene_00695.t1.c1;Parent=gene_00695.t1
CP010913.2	maker	gene	1888555	1890483	.	+	.	ID=gene_00696;prediction_source=maker_S1_GTGAAA_L006:genemark-CP010913.2-processed-gene-18.100-mRNA-1
CP010913.2	maker	mRNA	1888555	1890483	.	+	.	ID=gene_00696.t1;Parent=gene_00696
CP010913.2	maker	exon	1888555	1890483	.	+	.	ID=gene_00696.t1.e1;Parent=gene_00696.t1
CP010913.2	maker	CDS	1888555	1890483	.	+	0	ID=gene_00696.t1.c1;Parent=gene_00696.t1
CP010913.2	AUGUSTUS	gene	1890696	1891289	0.76	-	.	ID=gene_00697;prediction_source=braker_S1_GTGAAA_L006:g6435.t1
CP010913.2	AUGUSTUS	mRNA	1890696	1891289	0.76	-	.	ID=gene_00697.t1;Parent=gene_00697
CP010913.2	AUGUSTUS	exon	1890696	1891289	.	-	.	ID=gene_00697.t1.e1;Parent=gene_00697.t1
CP010913.2	AUGUSTUS	CDS	1890696	1891289	0.76	-	0	ID=gene_00697.t1.c1;Parent=gene_00697.t1
CP010913.2	maker	gene	1894523	1895164	.	-	.	ID=gene_00698;prediction_source=maker_S1_GTGAAA_L006:snap_masked-CP010913.2-processed-gene-19.45-mRNA-1
CP010913.2	maker	mRNA	1894523	1895164	.	-	.	ID=gene_00698.t1;Parent=gene_00698
CP010913.2	maker	exon	1894523	1895164	.	-	.	ID=gene_00698.t1.e1;Parent=gene_00698.t1
CP010913.2	maker	CDS	1894523	1895164	.	-	0	ID=gene_00698.t1.c1;Parent=gene_00698.t1
CP010913.2	maker	gene	1895688	1898594	.	+	.	ID=gene_00699;prediction_source=maker_S1_GTGAAA_L006:snap_masked-CP010913.2-processed-gene-19.44-mRNA-1
CP010913.2	maker	mRNA	1895688	1898594	.	+	.	ID=gene_00699.t1;Parent=gene_00699
CP010913.2	maker	exon	1895688	1898594	.	+	.	ID=gene_00699.t1.e1;Parent=gene_00699.t1
CP010913.2	maker	CDS	1895688	1898594	.	+	0	ID=gene_00699.t1.c1;Parent=gene_00699.t1
CP010913.2	maker	gene	1898804	1900303	.	-	.	ID=gene_00700;prediction_source=maker_S1_GTGAAA_L006:genemark-CP010913.2-processed-gene-19.1-mRNA-1
CP010913.2	maker	mRNA	1898804	1900303	.	-	.	ID=gene_00700.t1;Parent=gene_00700
CP010913.2	maker	exon	1898804	1900303	.	-	.	ID=gene_00700.t1.e1;Parent=gene_00700.t1
CP010913.2	maker	CDS	1898804	1900303	.	-	0	ID=gene_00700.t1.c1;Parent=gene_00700.t1
CP010913.2	maker	gene	1900781	1901590	.	-	.	ID=gene_00701;prediction_source=maker_S1_GTGAAA_L006:augustus_masked-CP010913.2-processed-gene-19.138-mRNA-1
CP010913.2	maker	mRNA	1900781	1901590	.	-	.	ID=gene_00701.t1;Parent=gene_00701
CP010913.2	maker	exon	1900781	1901590	.	-	.	ID=gene_00701.t1.e1;Parent=gene_00701.t1
CP010913.2	maker	CDS	1900781	1901590	.	-	0	ID=gene_00701.t1.c1;Parent=gene_00701.t1
CP010913.2	AUGUSTUS	gene	1902266	1904088	1	+	.	ID=gene_00702;prediction_source=braker_S1_GTGAAA_L006:g6439.t1
CP010913.2	AUGUSTUS	mRNA	1902266	1904088	1	+	.	ID=gene_00702.t1;Parent=gene_00702
CP010913.2	AUGUSTUS	exon	1902266	1902281	.	+	.	ID=gene_00702.t1.e1;Parent=gene_00702.t1
CP010913.2	AUGUSTUS	exon	1902877	1903042	.	+	.	ID=gene_00702.t1.e2;Parent=gene_00702.t1
CP010913.2	AUGUSTUS	exon	1903127	1903238	.	+	.	ID=gene_00702.t1.e3;Parent=gene_00702.t1
CP010913.2	AUGUSTUS	exon	1903354	1904088	.	+	.	ID=gene_00702.t1.e4;Parent=gene_00702.t1
CP010913.2	AUGUSTUS	CDS	1902266	1902281	1	+	0	ID=gene_00702.t1.c1;Parent=gene_00702.t1
CP010913.2	AUGUSTUS	CDS	1902877	1903042	1	+	2	ID=gene_00702.t1.c2;Parent=gene_00702.t1
CP010913.2	AUGUSTUS	CDS	1903127	1903238	1	+	1	ID=gene_00702.t1.c3;Parent=gene_00702.t1
CP010913.2	AUGUSTUS	CDS	1903354	1904088	1	+	0	ID=gene_00702.t1.c4;Parent=gene_00702.t1
CP010913.2	maker	gene	1904315	1908091	.	-	.	ID=gene_00703;prediction_source=maker_S1_GTGAAA_L006:snap_masked-CP010913.2-processed-gene-19.72-mRNA-1
CP010913.2	maker	mRNA	1904315	1908091	.	-	.	ID=gene_00703.t1;Parent=gene_00703
CP010913.2	maker	exon	1904315	1908091	.	-	.	ID=gene_00703.t1.e1;Parent=gene_00703.t1
CP010913.2	maker	CDS	1904315	1908091	.	-	0	ID=gene_00703.t1.c1;Parent=gene_00703.t1
CP010913.2	maker	gene	1908933	1910864	.	+	.	ID=gene_00704;prediction_source=maker_S1_GTGAAA_L006:genemark-CP010913.2-processed-gene-19.3-mRNA-1
CP010913.2	maker	mRNA	1908933	1910864	.	+	.	ID=gene_00704.t1;Parent=gene_00704
CP010913.2	maker	exon	1908933	1910864	.	+	.	ID=gene_00704.t1.e1;Parent=gene_00704.t1
CP010913.2	maker	CDS	1908933	1910864	.	+	0	ID=gene_00704.t1.c1;Parent=gene_00704.t1
CP010913.2	AUGUSTUS	gene	1911426	1912023	0.62	-	.	ID=gene_00705;prediction_source=braker_S1_GTGAAA_L006:g6442.t1
CP010913.2	AUGUSTUS	mRNA	1911426	1912023	0.62	-	.	ID=gene_00705.t1;Parent=gene_00705
CP010913.2	AUGUSTUS	exon	1911426	1911558	.	-	.	ID=gene_00705.t1.e1;Parent=gene_00705.t1
CP010913.2	AUGUSTUS	exon	1911657	1911871	.	-	.	ID=gene_00705.t1.e2;Parent=gene_00705.t1
CP010913.2	AUGUSTUS	exon	1911970	1912023	.	-	.	ID=gene_00705.t1.e3;Parent=gene_00705.t1
CP010913.2	AUGUSTUS	CDS	1911426	1911558	0.97	-	1	ID=gene_00705.t1.c1;Parent=gene_00705.t1
CP010913.2	AUGUSTUS	CDS	1911657	1911871	0.95	-	0	ID=gene_00705.t1.c2;Parent=gene_00705.t1
CP010913.2	AUGUSTUS	CDS	1911970	1912023	0.63	-	0	ID=gene_00705.t1.c3;Parent=gene_00705.t1
CP010913.2	maker	gene	1913520	1914088	.	-	.	ID=gene_00706;prediction_source=maker_S1_GTGAAA_L006:augustus_masked-CP010913.2-processed-gene-19.141-mRNA-1
CP010913.2	maker	mRNA	1913520	1914088	.	-	.	ID=gene_00706.t1;Parent=gene_00706
CP010913.2	maker	exon	1914035	1914088	.	-	.	ID=gene_00706.t1.e1;Parent=gene_00706.t1
CP010913.2	maker	exon	1913741	1913949	.	-	.	ID=gene_00706.t1.e2;Parent=gene_00706.t1
CP010913.2	maker	exon	1913520	1913655	.	-	.	ID=gene_00706.t1.e3;Parent=gene_00706.t1
CP010913.2	maker	CDS	1914035	1914088	.	-	0	ID=gene_00706.t1.c1;Parent=gene_00706.t1
CP010913.2	maker	CDS	1913741	1913949	.	-	0	ID=gene_00706.t1.c2;Parent=gene_00706.t1
CP010913.2	maker	CDS	1913520	1913655	.	-	1	ID=gene_00706.t1.c3;Parent=gene_00706.t1
CP010913.2	maker	gene	1914752	1915319	.	-	.	ID=gene_00707;prediction_source=maker_S1_GTGAAA_L006:augustus_masked-CP010913.2-processed-gene-19.142-mRNA-1
CP010913.2	maker	mRNA	1914752	1915319	.	-	.	ID=gene_00707.t1;Parent=gene_00707
CP010913.2	maker	exon	1915266	1915319	.	-	.	ID=gene_00707.t1.e1;Parent=gene_00707.t1
CP010913.2	maker	exon	1914987	1915192	.	-	.	ID=gene_00707.t1.e2;Parent=gene_00707.t1
CP010913.2	maker	exon	1914752	1914905	.	-	.	ID=gene_00707.t1.e3;Parent=gene_00707.t1
CP010913.2	maker	CDS	1915266	1915319	.	-	0	ID=gene_00707.t1.c1;Parent=gene_00707.t1
CP010913.2	maker	CDS	1914987	1915192	.	-	0	ID=gene_00707.t1.c2;Parent=gene_00707.t1
CP010913.2	maker	CDS	1914752	1914905	.	-	1	ID=gene_00707.t1.c3;Parent=gene_00707.t1
CP010913.2	maker	gene	1916052	1917574	.	+	.	ID=gene_00708;prediction_source=maker_S1_GTGAAA_L006:augustus_masked-CP010913.2-processed-gene-19.118-mRNA-1
CP010913.2	maker	mRNA	1916052	1917574	.	+	.	ID=gene_00708.t1;Parent=gene_00708
CP010913.2	maker	exon	1916052	1916176	.	+	.	ID=gene_00708.t1.e1;Parent=gene_00708.t1
CP010913.2	maker	exon	1916299	1917574	.	+	.	ID=gene_00708.t1.e2;Parent=gene_00708.t1
CP010913.2	maker	CDS	1916052	1916176	.	+	0	ID=gene_00708.t1.c1;Parent=gene_00708.t1
CP010913.2	maker	CDS	1916299	1917574	.	+	1	ID=gene_00708.t1.c2;Parent=gene_00708.t1
CP010913.2	maker	gene	1918472	1921464	.	-	.	ID=gene_00709;prediction_source=maker_S1_GTGAAA_L006:augustus_masked-CP010913.2-processed-gene-19.143-mRNA-1
CP010913.2	maker	mRNA	1918472	1921464	.	-	.	ID=gene_00709.t1;Parent=gene_00709
CP010913.2	maker	exon	1921102	1921464	.	-	.	ID=gene_00709.t1.e1;Parent=gene_00709.t1
CP010913.2	maker	exon	1920662	1921026	.	-	.	ID=gene_00709.t1.e2;Parent=gene_00709.t1
CP010913.2	maker	exon	1919394	1920585	.	-	.	ID=gene_00709.t1.e3;Parent=gene_00709.t1
CP010913.2	maker	exon	1918472	1919032	.	-	.	ID=gene_00709.t1.e4;Parent=gene_00709.t1
CP010913.2	maker	CDS	1921102	1921464	.	-	0	ID=gene_00709.t1.c1;Parent=gene_00709.t1
CP010913.2	maker	CDS	1920662	1921026	.	-	0	ID=gene_00709.t1.c2;Parent=gene_00709.t1
CP010913.2	maker	CDS	1919394	1920585	.	-	1	ID=gene_00709.t1.c3;Parent=gene_00709.t1
CP010913.2	maker	CDS	1918472	1919032	.	-	0	ID=gene_00709.t1.c4;Parent=gene_00709.t1
CP010913.2	AUGUSTUS	gene	1921504	1924012	0.05	-	.	ID=gene_00710;prediction_source=augustus:CP010913.2.g1891.t1
CP010913.2	AUGUSTUS	mRNA	1921504	1924012	0.05	-	.	ID=gene_00710.t1;Parent=gene_00710
CP010913.2	AUGUSTUS	exon	1921504	1923182	0.23	-	.	ID=gene_00710.t1.e1;Parent=gene_00710.t1
CP010913.2	AUGUSTUS	exon	1923241	1923553	0.14	-	.	ID=gene_00710.t1.e2;Parent=gene_00710.t1
CP010913.2	AUGUSTUS	exon	1923764	1924012	0.56	-	.	ID=gene_00710.t1.e3;Parent=gene_00710.t1
CP010913.2	AUGUSTUS	CDS	1921504	1923182	0.23	-	2	ID=gene_00710.t1.c1;Parent=gene_00710.t1
CP010913.2	AUGUSTUS	CDS	1923241	1923553	0.14	-	0	ID=gene_00710.t1.c2;Parent=gene_00710.t1
CP010913.2	AUGUSTUS	CDS	1923764	1924012	0.56	-	0	ID=gene_00710.t1.c3;Parent=gene_00710.t1
CP010913.2	maker	gene	1925153	1926814	.	-	.	ID=gene_00711;prediction_source=maker_S1_GTGAAA_L006:genemark-CP010913.2-processed-gene-19.30-mRNA-1
CP010913.2	maker	mRNA	1925153	1926814	.	-	.	ID=gene_00711.t1;Parent=gene_00711
CP010913.2	maker	exon	1925153	1926814	.	-	.	ID=gene_00711.t1.e1;Parent=gene_00711.t1
CP010913.2	maker	CDS	1925153	1926814	.	-	0	ID=gene_00711.t1.c1;Parent=gene_00711.t1
CP010913.2	maker	gene	1927609	1929202	.	+	.	ID=gene_00712;prediction_source=maker_S1_GTGAAA_L006:genemark-CP010913.2-processed-gene-19.5-mRNA-1
CP010913.2	maker	mRNA	1927609	1929202	.	+	.	ID=gene_00712.t1;Parent=gene_00712
CP010913.2	maker	exon	1927609	1927828	.	+	.	ID=gene_00712.t1.e1;Parent=gene_00712.t1
CP010913.2	maker	exon	1928717	1929202	.	+	.	ID=gene_00712.t1.e2;Parent=gene_00712.t1
CP010913.2	maker	CDS	1927729	1927828	.	+	0	ID=gene_00712.t1.c1;Parent=gene_00712.t1
CP010913.2	maker	CDS	1928717	1929048	.	+	2	ID=gene_00712.t1.c2;Parent=gene_00712.t1
CP010913.2	maker	gene	1929454	1931847	.	-	.	ID=gene_00713;prediction_source=maker_S1_GTGAAA_L006:genemark-CP010913.2-processed-gene-19.31-mRNA-1
CP010913.2	maker	mRNA	1929454	1931847	.	-	.	ID=gene_00713.t1;Parent=gene_00713
CP010913.2	maker	exon	1929454	1931847	.	-	.	ID=gene_00713.t1.e1;Parent=gene_00713.t1
CP010913.2	maker	CDS	1929454	1931847	.	-	0	ID=gene_00713.t1.c1;Parent=gene_00713.t1
CP010913.2	maker	gene	1933005	1934987	.	+	.	ID=gene_00714;prediction_source=maker_S1_GTGAAA_L006:genemark-CP010913.2-processed-gene-19.6-mRNA-1
CP010913.2	maker	mRNA	1933005	1934987	.	+	.	ID=gene_00714.t1;Parent=gene_00714
CP010913.2	maker	exon	1933005	1933118	.	+	.	ID=gene_00714.t1.e1;Parent=gene_00714.t1
CP010913.2	maker	exon	1933792	1933988	.	+	.	ID=gene_00714.t1.e2;Parent=gene_00714.t1
CP010913.2	maker	exon	1934413	1934987	.	+	.	ID=gene_00714.t1.e3;Parent=gene_00714.t1
CP010913.2	maker	CDS	1933800	1933988	.	+	0	ID=gene_00714.t1.c1;Parent=gene_00714.t1
CP010913.2	maker	CDS	1934413	1934742	.	+	0	ID=gene_00714.t1.c2;Parent=gene_00714.t1
CP010913.2	maker	gene	1935048	1935707	.	-	.	ID=gene_00715;prediction_source=maker_S1_GTGAAA_L006:genemark-CP010913.2-processed-gene-19.32-mRNA-1
CP010913.2	maker	mRNA	1935048	1935707	.	-	.	ID=gene_00715.t1;Parent=gene_00715
CP010913.2	maker	exon	1935048	1935707	.	-	.	ID=gene_00715.t1.e1;Parent=gene_00715.t1
CP010913.2	maker	CDS	1935048	1935707	.	-	0	ID=gene_00715.t1.c1;Parent=gene_00715.t1
CP010913.2	maker	gene	1937599	1939929	.	+	.	ID=gene_00716;prediction_source=maker_S1_GTGAAA_L006:genemark-CP010913.2-processed-gene-19.7-mRNA-1
CP010913.2	maker	mRNA	1937599	1939929	.	+	.	ID=gene_00716.t1;Parent=gene_00716
CP010913.2	maker	exon	1937599	1939929	.	+	.	ID=gene_00716.t1.e1;Parent=gene_00716.t1
CP010913.2	maker	CDS	1937599	1939929	.	+	0	ID=gene_00716.t1.c1;Parent=gene_00716.t1
CP010913.2	maker	gene	1940628	1942307	.	+	.	ID=gene_00717;prediction_source=maker_S1_GTGAAA_L006:genemark-CP010913.2-processed-gene-19.8-mRNA-1
CP010913.2	maker	mRNA	1940628	1942307	.	+	.	ID=gene_00717.t1;Parent=gene_00717
CP010913.2	maker	exon	1940628	1942307	.	+	.	ID=gene_00717.t1.e1;Parent=gene_00717.t1
CP010913.2	maker	CDS	1940628	1942307	.	+	0	ID=gene_00717.t1.c1;Parent=gene_00717.t1
CP010913.2	maker	gene	1942480	1945554	.	-	.	ID=gene_00718;prediction_source=maker_S1_GTGAAA_L006:genemark-CP010913.2-processed-gene-19.33-mRNA-1
CP010913.2	maker	mRNA	1942480	1945554	.	-	.	ID=gene_00718.t1;Parent=gene_00718
CP010913.2	maker	exon	1942480	1945554	.	-	.	ID=gene_00718.t1.e1;Parent=gene_00718.t1
CP010913.2	maker	CDS	1942480	1945554	.	-	0	ID=gene_00718.t1.c1;Parent=gene_00718.t1
CP010913.2	maker	gene	1947015	1948481	.	-	.	ID=gene_00719;prediction_source=maker_S1_GTGAAA_L006:genemark-CP010913.2-processed-gene-19.34-mRNA-1
CP010913.2	maker	mRNA	1947015	1948481	.	-	.	ID=gene_00719.t1;Parent=gene_00719
CP010913.2	maker	exon	1947015	1947689	.	-	.	ID=gene_00719.t1.e1;Parent=gene_00719.t1
CP010913.2	maker	exon	1947774	1947834	.	-	.	ID=gene_00719.t1.e2;Parent=gene_00719.t1
CP010913.2	maker	exon	1947928	1948481	.	-	.	ID=gene_00719.t1.e3;Parent=gene_00719.t1
CP010913.2	maker	CDS	1947928	1948066	.	-	0	ID=gene_00719.t1.c1;Parent=gene_00719.t1
CP010913.2	maker	CDS	1947774	1947834	.	-	2	ID=gene_00719.t1.c2;Parent=gene_00719.t1
CP010913.2	maker	CDS	1947224	1947689	.	-	1	ID=gene_00719.t1.c3;Parent=gene_00719.t1
CP010913.2	maker	gene	1948790	1950307	.	+	.	ID=gene_00720;prediction_source=maker_S1_GTGAAA_L006:maker-CP010913.2-augustus-gene-19.98-mRNA-1
CP010913.2	maker	mRNA	1948790	1950307	.	+	.	ID=gene_00720.t1;Parent=gene_00720
CP010913.2	maker	exon	1948790	1949777	.	+	.	ID=gene_00720.t1.e1;Parent=gene_00720.t1
CP010913.2	maker	exon	1949896	1949918	.	+	.	ID=gene_00720.t1.e2;Parent=gene_00720.t1
CP010913.2	maker	exon	1949994	1950061	.	+	.	ID=gene_00720.t1.e3;Parent=gene_00720.t1
CP010913.2	maker	exon	1950154	1950307	.	+	.	ID=gene_00720.t1.e4;Parent=gene_00720.t1
CP010913.2	maker	CDS	1948901	1949777	.	+	0	ID=gene_00720.t1.c1;Parent=gene_00720.t1
CP010913.2	maker	CDS	1949896	1949918	.	+	2	ID=gene_00720.t1.c2;Parent=gene_00720.t1
CP010913.2	maker	CDS	1949994	1950061	.	+	0	ID=gene_00720.t1.c3;Parent=gene_00720.t1
CP010913.2	maker	CDS	1950154	1950259	.	+	1	ID=gene_00720.t1.c4;Parent=gene_00720.t1
CP010913.2	maker	gene	1950595	1951839	.	+	.	ID=gene_00721;prediction_source=maker_S1_GTGAAA_L006:genemark-CP010913.2-processed-gene-19.10-mRNA-1
CP010913.2	maker	mRNA	1950595	1951839	.	+	.	ID=gene_00721.t1;Parent=gene_00721
CP010913.2	maker	exon	1950595	1951839	.	+	.	ID=gene_00721.t1.e1;Parent=gene_00721.t1
CP010913.2	maker	CDS	1950595	1951839	.	+	0	ID=gene_00721.t1.c1;Parent=gene_00721.t1
CP010913.2	maker	gene	1952019	1953224	.	-	.	ID=gene_00722;prediction_source=maker_S1_GTGAAA_L006:genemark-CP010913.2-processed-gene-19.35-mRNA-1
CP010913.2	maker	mRNA	1952019	1953224	.	-	.	ID=gene_00722.t1;Parent=gene_00722
CP010913.2	maker	exon	1952019	1953224	.	-	.	ID=gene_00722.t1.e1;Parent=gene_00722.t1
CP010913.2	maker	CDS	1952019	1953224	.	-	0	ID=gene_00722.t1.c1;Parent=gene_00722.t1
CP010913.2	maker	gene	1955149	1957157	.	+	.	ID=gene_00723;prediction_source=maker_S1_GTGAAA_L006:genemark-CP010913.2-processed-gene-19.11-mRNA-1
CP010913.2	maker	mRNA	1955149	1957157	.	+	.	ID=gene_00723.t1;Parent=gene_00723
CP010913.2	maker	exon	1955149	1955615	.	+	.	ID=gene_00723.t1.e1;Parent=gene_00723.t1
CP010913.2	maker	exon	1955732	1955811	.	+	.	ID=gene_00723.t1.e2;Parent=gene_00723.t1
CP010913.2	maker	exon	1955884	1957157	.	+	.	ID=gene_00723.t1.e3;Parent=gene_00723.t1
CP010913.2	maker	CDS	1955149	1955615	.	+	0	ID=gene_00723.t1.c1;Parent=gene_00723.t1
CP010913.2	maker	CDS	1955732	1955811	.	+	1	ID=gene_00723.t1.c2;Parent=gene_00723.t1
CP010913.2	maker	CDS	1955884	1957157	.	+	2	ID=gene_00723.t1.c3;Parent=gene_00723.t1
CP010913.2	maker	gene	1957448	1959708	.	-	.	ID=gene_00724;prediction_source=maker_S1_GTGAAA_L006:genemark-CP010913.2-processed-gene-19.36-mRNA-1
CP010913.2	maker	mRNA	1957448	1959708	.	-	.	ID=gene_00724.t1;Parent=gene_00724
CP010913.2	maker	exon	1957448	1958157	.	-	.	ID=gene_00724.t1.e2;Parent=gene_00724.t1
CP010913.2	maker	exon	1958382	1959708	.	-	.	ID=gene_00724.t1.e1;Parent=gene_00724.t1
CP010913.2	maker	CDS	1957448	1958157	.	-	2	ID=gene_00724.t1.c2;Parent=gene_00724.t1
CP010913.2	maker	CDS	1958382	1959708	.	-	0	ID=gene_00724.t1.c1;Parent=gene_00724.t1
CP010913.2	maker	gene	1961116	1961403	.	+	.	ID=gene_00725;prediction_source=maker_S1_GTGAAA_L006:augustus_masked-CP010913.2-processed-gene-19.126-mRNA-1
CP010913.2	maker	mRNA	1961116	1961403	.	+	.	ID=gene_00725.t1;Parent=gene_00725
CP010913.2	maker	exon	1961116	1961403	.	+	.	ID=gene_00725.t1.e1;Parent=gene_00725.t1
CP010913.2	maker	CDS	1961116	1961403	.	+	0	ID=gene_00725.t1.c1;Parent=gene_00725.t1
CP010913.2	maker	gene	1961695	1963627	.	-	.	ID=gene_00726;prediction_source=maker_S1_GTGAAA_L006:snap_masked-CP010913.2-processed-gene-19.84-mRNA-1
CP010913.2	maker	mRNA	1961695	1963627	.	-	.	ID=gene_00726.t1;Parent=gene_00726
CP010913.2	maker	exon	1961695	1961780	.	-	.	ID=gene_00726.t1.e1;Parent=gene_00726.t1
CP010913.2	maker	exon	1961957	1962825	.	-	.	ID=gene_00726.t1.e2;Parent=gene_00726.t1
CP010913.2	maker	exon	1962982	1963097	.	-	.	ID=gene_00726.t1.e3;Parent=gene_00726.t1
CP010913.2	maker	exon	1963466	1963627	.	-	.	ID=gene_00726.t1.e4;Parent=gene_00726.t1
CP010913.2	maker	CDS	1963466	1963494	.	-	0	ID=gene_00726.t1.c1;Parent=gene_00726.t1
CP010913.2	maker	CDS	1962982	1963097	.	-	1	ID=gene_00726.t1.c2;Parent=gene_00726.t1
CP010913.2	maker	CDS	1961957	1962825	.	-	2	ID=gene_00726.t1.c3;Parent=gene_00726.t1
CP010913.2	maker	gene	1965321	1966739	.	+	.	ID=gene_00727;prediction_source=maker_S1_GTGAAA_L006:genemark-CP010913.2-processed-gene-19.13-mRNA-1
CP010913.2	maker	mRNA	1965321	1966739	.	+	.	ID=gene_00727.t1;Parent=gene_00727
CP010913.2	maker	exon	1965321	1966739	.	+	.	ID=gene_00727.t1.e1;Parent=gene_00727.t1
CP010913.2	maker	CDS	1965321	1966739	.	+	0	ID=gene_00727.t1.c1;Parent=gene_00727.t1
CP010913.2	AUGUSTUS	gene	1966900	1971537	0.57	-	.	ID=gene_00728;prediction_source=augustus:CP010913.2.g1915.t1
CP010913.2	AUGUSTUS	mRNA	1966900	1971537	0.57	-	.	ID=gene_00728.t1;Parent=gene_00728
CP010913.2	AUGUSTUS	exon	1966900	1971537	0.57	-	.	ID=gene_00728.t1.e1;Parent=gene_00728.t1
CP010913.2	AUGUSTUS	CDS	1966900	1971537	0.57	-	0	ID=gene_00728.t1.c1;Parent=gene_00728.t1
CP010913.2	maker	gene	1973399	1974043	.	+	.	ID=gene_00729;prediction_source=maker_S1_GTGAAA_L006:genemark-CP010913.2-processed-gene-19.14-mRNA-1
CP010913.2	maker	mRNA	1973399	1974043	.	+	.	ID=gene_00729.t1;Parent=gene_00729
CP010913.2	maker	exon	1973399	1974043	.	+	.	ID=gene_00729.t1.e1;Parent=gene_00729.t1
CP010913.2	maker	CDS	1973399	1974043	.	+	0	ID=gene_00729.t1.c1;Parent=gene_00729.t1
CP010913.2	maker	gene	1974237	1975712	.	-	.	ID=gene_00730;prediction_source=maker_S1_GTGAAA_L006:genemark-CP010913.2-processed-gene-19.39-mRNA-1
CP010913.2	maker	mRNA	1974237	1975712	.	-	.	ID=gene_00730.t1;Parent=gene_00730
CP010913.2	maker	exon	1974237	1974328	.	-	.	ID=gene_00730.t1.e1;Parent=gene_00730.t1
CP010913.2	maker	exon	1974428	1975712	.	-	.	ID=gene_00730.t1.e2;Parent=gene_00730.t1
CP010913.2	maker	CDS	1974428	1975592	.	-	0	ID=gene_00730.t1.c1;Parent=gene_00730.t1
CP010913.2	maker	CDS	1974300	1974328	.	-	2	ID=gene_00730.t1.c2;Parent=gene_00730.t1
CP010913.2	maker	gene	1975957	1979226	.	+	.	ID=gene_00731;prediction_source=maker_S1_GTGAAA_L006:augustus_masked-CP010913.2-processed-gene-19.129-mRNA-1
CP010913.2	maker	mRNA	1975957	1979226	.	+	.	ID=gene_00731.t1;Parent=gene_00731
CP010913.2	maker	exon	1975957	1979226	.	+	.	ID=gene_00731.t1.e1;Parent=gene_00731.t1
CP010913.2	maker	CDS	1975957	1979226	.	+	0	ID=gene_00731.t1.c1;Parent=gene_00731.t1
CP010913.2	maker	gene	1979352	1979624	.	-	.	ID=gene_00732;prediction_source=maker_S1_GTGAAA_L006:augustus_masked-CP010913.2-processed-gene-19.155-mRNA-1
CP010913.2	maker	mRNA	1979352	1979624	.	-	.	ID=gene_00732.t1;Parent=gene_00732
CP010913.2	maker	exon	1979352	1979624	.	-	.	ID=gene_00732.t1.e1;Parent=gene_00732.t1
CP010913.2	maker	CDS	1979352	1979624	.	-	0	ID=gene_00732.t1.c1;Parent=gene_00732.t1
CP010913.2	maker	gene	1980205	1982115	.	-	.	ID=gene_00733;prediction_source=maker_S1_GTGAAA_L006:snap_masked-CP010913.2-processed-gene-19.88-mRNA-1
CP010913.2	maker	mRNA	1980205	1982115	.	-	.	ID=gene_00733.t1;Parent=gene_00733
CP010913.2	maker	exon	1980205	1982115	.	-	.	ID=gene_00733.t1.e1;Parent=gene_00733.t1
CP010913.2	maker	CDS	1980205	1982115	.	-	0	ID=gene_00733.t1.c1;Parent=gene_00733.t1
CP010913.2	maker	gene	1982581	1984011	.	+	.	ID=gene_00734;prediction_source=maker_S1_GTGAAA_L006:augustus_masked-CP010913.2-processed-gene-19.130-mRNA-1
CP010913.2	maker	mRNA	1982581	1984011	.	+	.	ID=gene_00734.t1;Parent=gene_00734
CP010913.2	maker	exon	1982581	1984011	.	+	.	ID=gene_00734.t1.e1;Parent=gene_00734.t1
CP010913.2	maker	CDS	1982581	1984011	.	+	0	ID=gene_00734.t1.c1;Parent=gene_00734.t1
CP010913.2	maker	gene	1984186	1987131	.	-	.	ID=gene_00735;prediction_source=maker_S1_GTGAAA_L006:genemark-CP010913.2-processed-gene-19.42-mRNA-1
CP010913.2	maker	mRNA	1984186	1987131	.	-	.	ID=gene_00735.t1;Parent=gene_00735
CP010913.2	maker	exon	1984186	1987131	.	-	.	ID=gene_00735.t1.e1;Parent=gene_00735.t1
CP010913.2	maker	CDS	1984186	1987131	.	-	0	ID=gene_00735.t1.c1;Parent=gene_00735.t1
CP010913.2	maker	gene	1988460	1991042	.	+	.	ID=gene_00736;prediction_source=maker_S1_GTGAAA_L006:genemark-CP010913.2-processed-gene-19.17-mRNA-1
CP010913.2	maker	mRNA	1988460	1991042	.	+	.	ID=gene_00736.t1;Parent=gene_00736
CP010913.2	maker	exon	1988460	1991042	.	+	.	ID=gene_00736.t1.e1;Parent=gene_00736.t1
CP010913.2	maker	CDS	1988460	1991042	.	+	0	ID=gene_00736.t1.c1;Parent=gene_00736.t1
CP010913.2	maker	gene	1991257	1992636	.	-	.	ID=gene_00737;prediction_source=maker_S1_GTGAAA_L006:genemark-CP010913.2-processed-gene-19.43-mRNA-1
CP010913.2	maker	mRNA	1991257	1992636	.	-	.	ID=gene_00737.t1;Parent=gene_00737
CP010913.2	maker	exon	1991257	1992636	.	-	.	ID=gene_00737.t1.e1;Parent=gene_00737.t1
CP010913.2	maker	CDS	1991257	1992636	.	-	0	ID=gene_00737.t1.c1;Parent=gene_00737.t1
CP010913.2	AUGUSTUS	gene	1993693	1994185	1	+	.	ID=gene_00738;prediction_source=braker_S1_GTGAAA_L006:g6475.t1
CP010913.2	AUGUSTUS	mRNA	1993693	1994185	1	+	.	ID=gene_00738.t1;Parent=gene_00738
CP010913.2	AUGUSTUS	exon	1993693	1993773	.	+	.	ID=gene_00738.t1.e1;Parent=gene_00738.t1
CP010913.2	AUGUSTUS	exon	1993871	1993972	.	+	.	ID=gene_00738.t1.e2;Parent=gene_00738.t1
CP010913.2	AUGUSTUS	exon	1994168	1994185	.	+	.	ID=gene_00738.t1.e3;Parent=gene_00738.t1
CP010913.2	AUGUSTUS	CDS	1993693	1993773	1	+	0	ID=gene_00738.t1.c1;Parent=gene_00738.t1
CP010913.2	AUGUSTUS	CDS	1993871	1993972	1	+	0	ID=gene_00738.t1.c2;Parent=gene_00738.t1
CP010913.2	AUGUSTUS	CDS	1994168	1994185	1	+	0	ID=gene_00738.t1.c3;Parent=gene_00738.t1
CP010913.2	AUGUSTUS	gene	1994678	1995966	0.72	+	.	ID=gene_00739;prediction_source=braker_S1_GTGAAA_L006:g6476.t1
CP010913.2	AUGUSTUS	mRNA	1994678	1995966	0.72	+	.	ID=gene_00739.t1;Parent=gene_00739
CP010913.2	AUGUSTUS	exon	1994678	1994780	.	+	.	ID=gene_00739.t1.e1;Parent=gene_00739.t1
CP010913.2	AUGUSTUS	exon	1994927	1995108	.	+	.	ID=gene_00739.t1.e2;Parent=gene_00739.t1
CP010913.2	AUGUSTUS	exon	1995211	1995966	.	+	.	ID=gene_00739.t1.e3;Parent=gene_00739.t1
CP010913.2	AUGUSTUS	CDS	1994678	1994780	0.91	+	0	ID=gene_00739.t1.c1;Parent=gene_00739.t1
CP010913.2	AUGUSTUS	CDS	1994927	1995108	0.76	+	2	ID=gene_00739.t1.c2;Parent=gene_00739.t1
CP010913.2	AUGUSTUS	CDS	1995211	1995966	0.96	+	0	ID=gene_00739.t1.c3;Parent=gene_00739.t1
CP010913.2	maker	gene	1997178	1997909	.	+	.	ID=gene_00740;prediction_source=maker_S1_GTGAAA_L006:genemark-CP010913.2-processed-gene-19.20-mRNA-1
CP010913.2	maker	mRNA	1997178	1997909	.	+	.	ID=gene_00740.t1;Parent=gene_00740
CP010913.2	maker	exon	1997178	1997909	.	+	.	ID=gene_00740.t1.e1;Parent=gene_00740.t1
CP010913.2	maker	CDS	1997178	1997909	.	+	0	ID=gene_00740.t1.c1;Parent=gene_00740.t1
CP010913.2	maker	gene	1998258	1998922	.	+	.	ID=gene_00741;prediction_source=maker_S1_GTGAAA_L006:genemark-CP010913.2-processed-gene-19.21-mRNA-1
CP010913.2	maker	mRNA	1998258	1998922	.	+	.	ID=gene_00741.t1;Parent=gene_00741
CP010913.2	maker	exon	1998258	1998350	.	+	.	ID=gene_00741.t1.e1;Parent=gene_00741.t1
CP010913.2	maker	exon	1998470	1998922	.	+	.	ID=gene_00741.t1.e2;Parent=gene_00741.t1
CP010913.2	maker	CDS	1998339	1998350	.	+	0	ID=gene_00741.t1.c1;Parent=gene_00741.t1
CP010913.2	maker	CDS	1998470	1998754	.	+	0	ID=gene_00741.t1.c2;Parent=gene_00741.t1
CP010913.2	maker	gene	1999752	2000894	.	+	.	ID=gene_00742;prediction_source=maker_S1_GTGAAA_L006:augustus_masked-CP010913.2-processed-gene-19.136-mRNA-1
CP010913.2	maker	mRNA	1999752	2000894	.	+	.	ID=gene_00742.t1;Parent=gene_00742
CP010913.2	maker	exon	1999752	1999946	.	+	.	ID=gene_00742.t1.e1;Parent=gene_00742.t1
CP010913.2	maker	exon	2000185	2000253	.	+	.	ID=gene_00742.t1.e2;Parent=gene_00742.t1
CP010913.2	maker	exon	2000361	2000894	.	+	.	ID=gene_00742.t1.e3;Parent=gene_00742.t1
CP010913.2	maker	CDS	1999752	1999946	.	+	0	ID=gene_00742.t1.c1;Parent=gene_00742.t1
CP010913.2	maker	CDS	2000185	2000253	.	+	0	ID=gene_00742.t1.c2;Parent=gene_00742.t1
CP010913.2	maker	CDS	2000361	2000894	.	+	0	ID=gene_00742.t1.c3;Parent=gene_00742.t1
CP010913.2	maker	gene	2002515	2005658	.	+	.	ID=gene_00743;prediction_source=maker_S1_GTGAAA_L006:genemark-CP010913.2-processed-gene-19.22-mRNA-1
CP010913.2	maker	mRNA	2002515	2005658	.	+	.	ID=gene_00743.t1;Parent=gene_00743
CP010913.2	maker	exon	2002515	2005658	.	+	.	ID=gene_00743.t1.e1;Parent=gene_00743.t1
CP010913.2	maker	CDS	2002515	2005658	.	+	0	ID=gene_00743.t1.c1;Parent=gene_00743.t1
##sequence-region CP010914.2 1 1672085
CP010914.2	annotation	remark	1	1672085	.	.	.	gff-version=3
CP010914.2	maker	gene	418	3822	.	+	.	ID=gene_00744;prediction_source=maker_S1_GTGAAA_L006:genemark-CP010914.2-processed-gene-0.57-mRNA-1
CP010914.2	maker	mRNA	418	3822	.	+	.	ID=gene_00744.t1;Parent=gene_00744
CP010914.2	maker	exon	418	3570	.	+	.	ID=gene_00744.t1.e1;Parent=gene_00744.t1
CP010914.2	maker	exon	3652	3822	.	+	.	ID=gene_00744.t1.e2;Parent=gene_00744.t1
CP010914.2	maker	CDS	418	3570	.	+	0	ID=gene_00744.t1.c1;Parent=gene_00744.t1
CP010914.2	maker	CDS	3652	3771	.	+	0	ID=gene_00744.t1.c2;Parent=gene_00744.t1
CP010914.2	maker	gene	3885	5600	.	-	.	ID=gene_00745;prediction_source=maker_S1_GTGAAA_L006:augustus_masked-CP010914.2-processed-gene-0.14-mRNA-1
CP010914.2	maker	mRNA	3885	5600	.	-	.	ID=gene_00745.t1;Parent=gene_00745
CP010914.2	maker	exon	3885	5600	.	-	.	ID=gene_00745.t1.e1;Parent=gene_00745.t1
CP010914.2	maker	CDS	3885	5600	.	-	0	ID=gene_00745.t1.c1;Parent=gene_00745.t1
CP010914.2	maker	gene	5956	8448	.	-	.	ID=gene_00746;prediction_source=maker_S1_GTGAAA_L006:augustus_masked-CP010914.2-processed-gene-0.15-mRNA-1
CP010914.2	maker	mRNA	5956	8448	.	-	.	ID=gene_00746.t1;Parent=gene_00746
CP010914.2	maker	exon	5956	8448	.	-	.	ID=gene_00746.t1.e1;Parent=gene_00746.t1
CP010914.2	maker	CDS	5956	8448	.	-	0	ID=gene_00746.t1.c1;Parent=gene_00746.t1
CP010914.2	maker	gene	8928	10367	.	+	.	ID=gene_00747;prediction_source=maker_S1_GTGAAA_L006:genemark-CP010914.2-processed-gene-0.58-mRNA-1
CP010914.2	maker	mRNA	8928	10367	.	+	.	ID=gene_00747.t1;Parent=gene_00747
CP010914.2	maker	exon	8928	10367	.	+	.	ID=gene_00747.t1.e1;Parent=gene_00747.t1
CP010914.2	maker	CDS	8928	10367	.	+	0	ID=gene_00747.t1.c1;Parent=gene_00747.t1
CP010914.2	maker	gene	10467	12042	.	-	.	ID=gene_00748;prediction_source=maker_S1_GTGAAA_L006:genemark-CP010914.2-processed-gene-0.73-mRNA-1
CP010914.2	maker	mRNA	10467	12042	.	-	.	ID=gene_00748.t1;Parent=gene_00748
CP010914.2	maker	exon	10467	10828	.	-	.	ID=gene_00748.t1.e1;Parent=gene_00748.t1
CP010914.2	maker	exon	10909	11581	.	-	.	ID=gene_00748.t1.e2;Parent=gene_00748.t1
CP010914.2	maker	exon	11663	11725	.	-	.	ID=gene_00748.t1.e3;Parent=gene_00748.t1
CP010914.2	maker	exon	11824	12042	.	-	.	ID=gene_00748.t1.e4;Parent=gene_00748.t1
CP010914.2	maker	CDS	11824	11904	.	-	0	ID=gene_00748.t1.c1;Parent=gene_00748.t1
CP010914.2	maker	CDS	11663	11725	.	-	0	ID=gene_00748.t1.c2;Parent=gene_00748.t1
CP010914.2	maker	CDS	10909	11581	.	-	0	ID=gene_00748.t1.c3;Parent=gene_00748.t1
CP010914.2	maker	CDS	10566	10828	.	-	2	ID=gene_00748.t1.c4;Parent=gene_00748.t1
CP010914.2	maker	gene	14321	16338	.	+	.	ID=gene_00749;prediction_source=maker_S1_GTGAAA_L006:maker-CP010914.2-augustus-gene-0.33-mRNA-1
CP010914.2	maker	mRNA	14321	16338	.	+	.	ID=gene_00749.t1;Parent=gene_00749
CP010914.2	maker	exon	14321	15647	.	+	.	ID=gene_00749.t1.e1;Parent=gene_00749.t1
CP010914.2	maker	exon	15833	16338	.	+	.	ID=gene_00749.t1.e2;Parent=gene_00749.t1
CP010914.2	maker	CDS	14321	15647	.	+	0	ID=gene_00749.t1.c1;Parent=gene_00749.t1
CP010914.2	maker	CDS	15833	16338	.	+	2	ID=gene_00749.t1.c2;Parent=gene_00749.t1
CP010914.2	maker	gene	20588	24874	.	+	.	ID=gene_00750;prediction_source=maker_S1_GTGAAA_L006:snap_masked-CP010914.2-processed-gene-0.91-mRNA-1
CP010914.2	maker	mRNA	20588	24874	.	+	.	ID=gene_00750.t1;Parent=gene_00750
CP010914.2	maker	exon	20588	24874	.	+	.	ID=gene_00750.t1.e1;Parent=gene_00750.t1
CP010914.2	maker	CDS	20588	24874	.	+	0	ID=gene_00750.t1.c1;Parent=gene_00750.t1
CP010914.2	maker	gene	25220	28285	.	-	.	ID=gene_00751;prediction_source=maker_S1_GTGAAA_L006:maker-CP010914.2-augustus-gene-0.56-mRNA-1
CP010914.2	maker	mRNA	25220	28285	.	-	.	ID=gene_00751.t1;Parent=gene_00751
CP010914.2	maker	exon	28135	28285	.	-	.	ID=gene_00751.t1.e1;Parent=gene_00751.t1
CP010914.2	maker	exon	25220	28005	.	-	.	ID=gene_00751.t1.e2;Parent=gene_00751.t1
CP010914.2	maker	CDS	28135	28285	.	-	0	ID=gene_00751.t1.c1;Parent=gene_00751.t1
CP010914.2	maker	CDS	25220	28005	.	-	2	ID=gene_00751.t1.c2;Parent=gene_00751.t1
CP010914.2	maker	gene	29702	32194	.	+	.	ID=gene_00752;prediction_source=maker_S1_GTGAAA_L006:snap_masked-CP010914.2-processed-gene-0.92-mRNA-1
CP010914.2	maker	mRNA	29702	32194	.	+	.	ID=gene_00752.t1;Parent=gene_00752
CP010914.2	maker	exon	29702	32194	.	+	.	ID=gene_00752.t1.e1;Parent=gene_00752.t1
CP010914.2	maker	CDS	29702	32194	.	+	0	ID=gene_00752.t1.c1;Parent=gene_00752.t1
CP010914.2	maker	gene	32456	33517	.	-	.	ID=gene_00753;prediction_source=maker_S1_GTGAAA_L006:genemark-CP010914.2-processed-gene-0.75-mRNA-1
CP010914.2	maker	mRNA	32456	33517	.	-	.	ID=gene_00753.t1;Parent=gene_00753
CP010914.2	maker	exon	32456	33517	.	-	.	ID=gene_00753.t1.e1;Parent=gene_00753.t1
CP010914.2	maker	CDS	32456	33517	.	-	0	ID=gene_00753.t1.c1;Parent=gene_00753.t1
CP010914.2	AUGUSTUS	gene	34003	36612	0.72	+	.	ID=gene_00754;prediction_source=augustus:CP010914.2.g2564.t1
CP010914.2	AUGUSTUS	mRNA	34003	36612	0.72	+	.	ID=gene_00754.t1;Parent=gene_00754
CP010914.2	AUGUSTUS	exon	34003	36612	0.72	+	.	ID=gene_00754.t1.e1;Parent=gene_00754.t1
CP010914.2	AUGUSTUS	CDS	34003	36612	0.72	+	0	ID=gene_00754.t1.c1;Parent=gene_00754.t1
CP010914.2	AUGUSTUS	gene	37039	37643	0.99	+	.	ID=gene_00755;prediction_source=braker_S1_GTGAAA_L006:g2831.t1
CP010914.2	AUGUSTUS	mRNA	37039	37643	0.99	+	.	ID=gene_00755.t1;Parent=gene_00755
CP010914.2	AUGUSTUS	exon	37039	37106	.	+	.	ID=gene_00755.t1.e1;Parent=gene_00755.t1
CP010914.2	AUGUSTUS	exon	37202	37643	.	+	.	ID=gene_00755.t1.e2;Parent=gene_00755.t1
CP010914.2	AUGUSTUS	CDS	37039	37106	1	+	0	ID=gene_00755.t1.c1;Parent=gene_00755.t1
CP010914.2	AUGUSTUS	CDS	37202	37643	0.99	+	1	ID=gene_00755.t1.c2;Parent=gene_00755.t1
CP010914.2	maker	gene	37783	38997	.	-	.	ID=gene_00756;prediction_source=maker_S1_GTGAAA_L006:augustus_masked-CP010914.2-processed-gene-0.19-mRNA-1
CP010914.2	maker	mRNA	37783	38997	.	-	.	ID=gene_00756.t1;Parent=gene_00756
CP010914.2	maker	exon	37783	38997	.	-	.	ID=gene_00756.t1.e1;Parent=gene_00756.t1
CP010914.2	maker	CDS	37783	38997	.	-	0	ID=gene_00756.t1.c1;Parent=gene_00756.t1
CP010914.2	maker	gene	39842	42781	.	-	.	ID=gene_00757;prediction_source=maker_S1_GTGAAA_L006:genemark-CP010914.2-processed-gene-0.77-mRNA-1
CP010914.2	maker	mRNA	39842	42781	.	-	.	ID=gene_00757.t1;Parent=gene_00757
CP010914.2	maker	exon	39842	42781	.	-	.	ID=gene_00757.t1.e1;Parent=gene_00757.t1
CP010914.2	maker	CDS	39842	42781	.	-	0	ID=gene_00757.t1.c1;Parent=gene_00757.t1
CP010914.2	AUGUSTUS	gene	43159	44240	1	+	.	ID=gene_00758;prediction_source=braker_S1_GTGAAA_L006:g2834.t1
CP010914.2	AUGUSTUS	mRNA	43159	44240	1	+	.	ID=gene_00758.t1;Parent=gene_00758
CP010914.2	AUGUSTUS	exon	43159	43886	.	+	.	ID=gene_00758.t1.e1;Parent=gene_00758.t1
CP010914.2	AUGUSTUS	exon	43991	44129	.	+	.	ID=gene_00758.t1.e2;Parent=gene_00758.t1
CP010914.2	AUGUSTUS	exon	44220	44240	.	+	.	ID=gene_00758.t1.e3;Parent=gene_00758.t1
CP010914.2	AUGUSTUS	CDS	43159	43886	1	+	0	ID=gene_00758.t1.c1;Parent=gene_00758.t1
CP010914.2	AUGUSTUS	CDS	43991	44129	1	+	1	ID=gene_00758.t1.c2;Parent=gene_00758.t1
CP010914.2	AUGUSTUS	CDS	44220	44240	1	+	0	ID=gene_00758.t1.c3;Parent=gene_00758.t1
CP010914.2	AUGUSTUS	gene	44704	45637	1	+	.	ID=gene_00759;prediction_source=braker_S1_GTGAAA_L006:g2835.t1
CP010914.2	AUGUSTUS	mRNA	44704	45637	1	+	.	ID=gene_00759.t1;Parent=gene_00759
CP010914.2	AUGUSTUS	exon	44704	44777	.	+	.	ID=gene_00759.t1.e1;Parent=gene_00759.t1
CP010914.2	AUGUSTUS	exon	44857	45637	.	+	.	ID=gene_00759.t1.e2;Parent=gene_00759.t1
CP010914.2	AUGUSTUS	CDS	44704	44777	1	+	0	ID=gene_00759.t1.c1;Parent=gene_00759.t1
CP010914.2	AUGUSTUS	CDS	44857	45637	1	+	1	ID=gene_00759.t1.c2;Parent=gene_00759.t1
CP010914.2	maker	gene	45715	47161	.	-	.	ID=gene_00760;prediction_source=maker_S1_GTGAAA_L006:genemark-CP010914.2-processed-gene-0.78-mRNA-1
CP010914.2	maker	mRNA	45715	47161	.	-	.	ID=gene_00760.t1;Parent=gene_00760
CP010914.2	maker	exon	45715	47161	.	-	.	ID=gene_00760.t1.e1;Parent=gene_00760.t1
CP010914.2	maker	CDS	45715	47058	.	-	0	ID=gene_00760.t1.c1;Parent=gene_00760.t1
CP010914.2	maker	gene	47380	48156	.	+	.	ID=gene_00761;prediction_source=maker_S1_GTGAAA_L006:genemark-CP010914.2-processed-gene-0.65-mRNA-1
CP010914.2	maker	mRNA	47380	48156	.	+	.	ID=gene_00761.t1;Parent=gene_00761
CP010914.2	maker	exon	47380	47463	.	+	.	ID=gene_00761.t1.e1;Parent=gene_00761.t1
CP010914.2	maker	exon	47539	48156	.	+	.	ID=gene_00761.t1.e2;Parent=gene_00761.t1
CP010914.2	maker	CDS	47380	47463	.	+	0	ID=gene_00761.t1.c1;Parent=gene_00761.t1
CP010914.2	maker	CDS	47539	48156	.	+	0	ID=gene_00761.t1.c2;Parent=gene_00761.t1
CP010914.2	maker	gene	48297	49985	.	-	.	ID=gene_00762;prediction_source=maker_S1_GTGAAA_L006:snap_masked-CP010914.2-processed-gene-0.112-mRNA-1
CP010914.2	maker	mRNA	48297	49985	.	-	.	ID=gene_00762.t1;Parent=gene_00762
CP010914.2	maker	exon	48297	49985	.	-	.	ID=gene_00762.t1.e1;Parent=gene_00762.t1
CP010914.2	maker	CDS	48297	49985	.	-	0	ID=gene_00762.t1.c1;Parent=gene_00762.t1
CP010914.2	maker	gene	50580	52656	.	+	.	ID=gene_00763;prediction_source=maker_S1_GTGAAA_L006:genemark-CP010914.2-processed-gene-0.66-mRNA-1
CP010914.2	maker	mRNA	50580	52656	.	+	.	ID=gene_00763.t1;Parent=gene_00763
CP010914.2	maker	exon	50580	51237	.	+	.	ID=gene_00763.t1.e1;Parent=gene_00763.t1
CP010914.2	maker	exon	51496	52656	.	+	.	ID=gene_00763.t1.e2;Parent=gene_00763.t1
CP010914.2	maker	CDS	50676	51237	.	+	0	ID=gene_00763.t1.c1;Parent=gene_00763.t1
CP010914.2	maker	CDS	51496	52538	.	+	2	ID=gene_00763.t1.c2;Parent=gene_00763.t1
CP010914.2	AUGUSTUS	gene	52745	58450	0.95	-	.	ID=gene_00764;prediction_source=augustus:CP010914.2.g2574.t1
CP010914.2	AUGUSTUS	mRNA	52745	58450	0.95	-	.	ID=gene_00764.t1;Parent=gene_00764
CP010914.2	AUGUSTUS	exon	52745	58450	0.95	-	.	ID=gene_00764.t1.e1;Parent=gene_00764.t1
CP010914.2	AUGUSTUS	CDS	52745	58450	0.95	-	0	ID=gene_00764.t1.c1;Parent=gene_00764.t1
CP010914.2	AUGUSTUS	gene	59176	61362	0.94	-	.	ID=gene_00765;prediction_source=augustus:CP010914.2.g2577.t1
CP010914.2	AUGUSTUS	mRNA	59176	61362	0.94	-	.	ID=gene_00765.t1;Parent=gene_00765
CP010914.2	AUGUSTUS	exon	59176	61362	0.94	-	.	ID=gene_00765.t1.e1;Parent=gene_00765.t1
CP010914.2	AUGUSTUS	CDS	59176	61362	0.94	-	0	ID=gene_00765.t1.c1;Parent=gene_00765.t1
CP010914.2	maker	gene	64729	67290	.	+	.	ID=gene_00766;prediction_source=maker_S1_GTGAAA_L006:genemark-CP010914.2-processed-gene-0.67-mRNA-1
CP010914.2	maker	mRNA	64729	67290	.	+	.	ID=gene_00766.t1;Parent=gene_00766
CP010914.2	maker	exon	64729	67290	.	+	.	ID=gene_00766.t1.e1;Parent=gene_00766.t1
CP010914.2	maker	CDS	64729	67290	.	+	0	ID=gene_00766.t1.c1;Parent=gene_00766.t1
CP010914.2	maker	gene	67502	71662	.	-	.	ID=gene_00767;prediction_source=maker_S1_GTGAAA_L006:genemark-CP010914.2-processed-gene-0.81-mRNA-1
CP010914.2	maker	mRNA	67502	71662	.	-	.	ID=gene_00767.t1;Parent=gene_00767
CP010914.2	maker	exon	67502	71662	.	-	.	ID=gene_00767.t1.e1;Parent=gene_00767.t1
CP010914.2	maker	CDS	67502	71662	.	-	0	ID=gene_00767.t1.c1;Parent=gene_00767.t1
CP010914.2	maker	gene	72169	73206	.	+	.	ID=gene_00768;prediction_source=maker_S1_GTGAAA_L006:genemark-CP010914.2-processed-gene-0.68-mRNA-1
CP010914.2	maker	mRNA	72169	73206	.	+	.	ID=gene_00768.t1;Parent=gene_00768
CP010914.2	maker	exon	72169	73206	.	+	.	ID=gene_00768.t1.e1;Parent=gene_00768.t1
CP010914.2	maker	CDS	72169	73206	.	+	0	ID=gene_00768.t1.c1;Parent=gene_00768.t1
CP010914.2	maker	gene	74081	75994	.	-	.	ID=gene_00769;prediction_source=maker_S1_GTGAAA_L006:genemark-CP010914.2-processed-gene-0.82-mRNA-1
CP010914.2	maker	mRNA	74081	75994	.	-	.	ID=gene_00769.t1;Parent=gene_00769
CP010914.2	maker	exon	74081	75994	.	-	.	ID=gene_00769.t1.e1;Parent=gene_00769.t1
CP010914.2	maker	CDS	74081	75994	.	-	0	ID=gene_00769.t1.c1;Parent=gene_00769.t1
CP010914.2	maker	gene	78136	79227	.	+	.	ID=gene_00770;prediction_source=maker_S1_GTGAAA_L006:augustus_masked-CP010914.2-processed-gene-0.12-mRNA-1
CP010914.2	maker	mRNA	78136	79227	.	+	.	ID=gene_00770.t1;Parent=gene_00770
CP010914.2	maker	exon	78136	79227	.	+	.	ID=gene_00770.t1.e1;Parent=gene_00770.t1
CP010914.2	maker	CDS	78136	79227	.	+	0	ID=gene_00770.t1.c1;Parent=gene_00770.t1
CP010914.2	maker	gene	79820	80541	.	+	.	ID=gene_00771;prediction_source=maker_S1_GTGAAA_L006:maker-CP010914.2-augustus-gene-0.51-mRNA-1
CP010914.2	maker	mRNA	79820	80541	.	+	.	ID=gene_00771.t1;Parent=gene_00771
CP010914.2	maker	exon	79820	79946	.	+	.	ID=gene_00771.t1.e1;Parent=gene_00771.t1
CP010914.2	maker	exon	80021	80211	.	+	.	ID=gene_00771.t1.e2;Parent=gene_00771.t1
CP010914.2	maker	exon	80280	80541	.	+	.	ID=gene_00771.t1.e3;Parent=gene_00771.t1
CP010914.2	maker	CDS	79838	79946	.	+	0	ID=gene_00771.t1.c1;Parent=gene_00771.t1
CP010914.2	maker	CDS	80021	80211	.	+	2	ID=gene_00771.t1.c2;Parent=gene_00771.t1
CP010914.2	maker	CDS	80280	80486	.	+	0	ID=gene_00771.t1.c3;Parent=gene_00771.t1
CP010914.2	AUGUSTUS	gene	80986	81635	0.71	-	.	ID=gene_00772;prediction_source=braker_S1_GTGAAA_L006:g2848.t1
CP010914.2	AUGUSTUS	mRNA	80986	81635	0.71	-	.	ID=gene_00772.t1;Parent=gene_00772
CP010914.2	AUGUSTUS	exon	80986	81084	.	-	.	ID=gene_00772.t1.e1;Parent=gene_00772.t1
CP010914.2	AUGUSTUS	exon	81166	81383	.	-	.	ID=gene_00772.t1.e2;Parent=gene_00772.t1
CP010914.2	AUGUSTUS	exon	81482	81635	.	-	.	ID=gene_00772.t1.e3;Parent=gene_00772.t1
CP010914.2	AUGUSTUS	CDS	80986	81084	0.96	-	0	ID=gene_00772.t1.c1;Parent=gene_00772.t1
CP010914.2	AUGUSTUS	CDS	81166	81383	0.71	-	2	ID=gene_00772.t1.c2;Parent=gene_00772.t1
CP010914.2	AUGUSTUS	CDS	81482	81635	0.96	-	0	ID=gene_00772.t1.c3;Parent=gene_00772.t1
CP010914.2	maker	gene	82140	83102	.	-	.	ID=gene_00773;prediction_source=maker_S1_GTGAAA_L006:genemark-CP010914.2-processed-gene-0.84-mRNA-1
CP010914.2	maker	mRNA	82140	83102	.	-	.	ID=gene_00773.t1;Parent=gene_00773
CP010914.2	maker	exon	82140	82483	.	-	.	ID=gene_00773.t1.e1;Parent=gene_00773.t1
CP010914.2	maker	exon	82592	82833	.	-	.	ID=gene_00773.t1.e2;Parent=gene_00773.t1
CP010914.2	maker	exon	82913	83102	.	-	.	ID=gene_00773.t1.e3;Parent=gene_00773.t1
CP010914.2	maker	CDS	82913	83060	.	-	0	ID=gene_00773.t1.c1;Parent=gene_00773.t1
CP010914.2	maker	CDS	82592	82833	.	-	2	ID=gene_00773.t1.c2;Parent=gene_00773.t1
CP010914.2	maker	CDS	82292	82483	.	-	0	ID=gene_00773.t1.c3;Parent=gene_00773.t1
CP010914.2	AUGUSTUS	gene	83568	86836	1	-	.	ID=gene_00774;prediction_source=braker_S1_GTGAAA_L006:g2850.t1
CP010914.2	AUGUSTUS	mRNA	83568	86836	1	-	.	ID=gene_00774.t1;Parent=gene_00774
CP010914.2	AUGUSTUS	exon	83568	86450	.	-	.	ID=gene_00774.t1.e1;Parent=gene_00774.t1
CP010914.2	AUGUSTUS	exon	86669	86836	.	-	.	ID=gene_00774.t1.e2;Parent=gene_00774.t1
CP010914.2	AUGUSTUS	CDS	83568	86450	1	-	0	ID=gene_00774.t1.c1;Parent=gene_00774.t1
CP010914.2	AUGUSTUS	CDS	86669	86836	1	-	0	ID=gene_00774.t1.c2;Parent=gene_00774.t1
CP010914.2	maker	gene	88156	92967	.	-	.	ID=gene_00775;prediction_source=maker_S1_GTGAAA_L006:genemark-CP010914.2-processed-gene-0.86-mRNA-1
CP010914.2	maker	mRNA	88156	92967	.	-	.	ID=gene_00775.t1;Parent=gene_00775
CP010914.2	maker	exon	88156	92967	.	-	.	ID=gene_00775.t1.e1;Parent=gene_00775.t1
CP010914.2	maker	CDS	88156	92967	.	-	0	ID=gene_00775.t1.c1;Parent=gene_00775.t1
CP010914.2	maker	gene	96896	98818	.	+	.	ID=gene_00776;prediction_source=maker_S1_GTGAAA_L006:genemark-CP010914.2-processed-gene-1.75-mRNA-1
CP010914.2	maker	mRNA	96896	98818	.	+	.	ID=gene_00776.t1;Parent=gene_00776
CP010914.2	maker	exon	96896	98818	.	+	.	ID=gene_00776.t1.e1;Parent=gene_00776.t1
CP010914.2	maker	CDS	96896	98818	.	+	0	ID=gene_00776.t1.c1;Parent=gene_00776.t1
CP010914.2	maker	gene	99219	101093	.	+	.	ID=gene_00777;prediction_source=maker_S1_GTGAAA_L006:genemark-CP010914.2-processed-gene-1.76-mRNA-1
CP010914.2	maker	mRNA	99219	101093	.	+	.	ID=gene_00777.t1;Parent=gene_00777
CP010914.2	maker	exon	99219	101093	.	+	.	ID=gene_00777.t1.e1;Parent=gene_00777.t1
CP010914.2	maker	CDS	99219	101093	.	+	0	ID=gene_00777.t1.c1;Parent=gene_00777.t1
CP010914.2	maker	gene	101260	103704	.	-	.	ID=gene_00778;prediction_source=maker_S1_GTGAAA_L006:maker-CP010914.2-augustus-gene-1.67-mRNA-1
CP010914.2	maker	mRNA	101260	103704	.	-	.	ID=gene_00778.t1;Parent=gene_00778
CP010914.2	maker	exon	101260	102868	.	-	.	ID=gene_00778.t1.e1;Parent=gene_00778.t1
CP010914.2	maker	exon	103559	103704	.	-	.	ID=gene_00778.t1.e2;Parent=gene_00778.t1
CP010914.2	maker	CDS	103559	103594	.	-	0	ID=gene_00778.t1.c1;Parent=gene_00778.t1
CP010914.2	maker	CDS	101372	102868	.	-	0	ID=gene_00778.t1.c2;Parent=gene_00778.t1
CP010914.2	maker	gene	104338	106290	.	-	.	ID=gene_00779;prediction_source=maker_S1_GTGAAA_L006:snap_masked-CP010914.2-processed-gene-1.45-mRNA-1
CP010914.2	maker	mRNA	104338	106290	.	-	.	ID=gene_00779.t1;Parent=gene_00779
CP010914.2	maker	exon	104338	106290	.	-	.	ID=gene_00779.t1.e1;Parent=gene_00779.t1
CP010914.2	maker	CDS	104338	106290	.	-	0	ID=gene_00779.t1.c1;Parent=gene_00779.t1
CP010914.2	maker	gene	106590	109628	.	+	.	ID=gene_00780;prediction_source=maker_S1_GTGAAA_L006:genemark-CP010914.2-processed-gene-1.77-mRNA-1
CP010914.2	maker	mRNA	106590	109628	.	+	.	ID=gene_00780.t1;Parent=gene_00780
CP010914.2	maker	exon	106590	109628	.	+	.	ID=gene_00780.t1.e1;Parent=gene_00780.t1
CP010914.2	maker	CDS	106590	109628	.	+	0	ID=gene_00780.t1.c1;Parent=gene_00780.t1
CP010914.2	maker	gene	109933	110955	.	-	.	ID=gene_00781;prediction_source=maker_S1_GTGAAA_L006:augustus_masked-CP010914.2-processed-gene-1.14-mRNA-1
CP010914.2	maker	mRNA	109933	110955	.	-	.	ID=gene_00781.t1;Parent=gene_00781
CP010914.2	maker	exon	109933	110955	.	-	.	ID=gene_00781.t1.e1;Parent=gene_00781.t1
CP010914.2	maker	CDS	109933	110955	.	-	0	ID=gene_00781.t1.c1;Parent=gene_00781.t1
CP010914.2	maker	gene	112392	113621	.	+	.	ID=gene_00782;prediction_source=maker_S1_GTGAAA_L006:genemark-CP010914.2-processed-gene-1.78-mRNA-1
CP010914.2	maker	mRNA	112392	113621	.	+	.	ID=gene_00782.t1;Parent=gene_00782
CP010914.2	maker	exon	112392	113621	.	+	.	ID=gene_00782.t1.e1;Parent=gene_00782.t1
CP010914.2	maker	CDS	112392	113621	.	+	0	ID=gene_00782.t1.c1;Parent=gene_00782.t1
CP010914.2	maker	gene	114422	115663	.	+	.	ID=gene_00783;prediction_source=maker_S1_GTGAAA_L006:genemark-CP010914.2-processed-gene-1.79-mRNA-1
CP010914.2	maker	mRNA	114422	115663	.	+	.	ID=gene_00783.t1;Parent=gene_00783
CP010914.2	maker	exon	114422	115663	.	+	.	ID=gene_00783.t1.e1;Parent=gene_00783.t1
CP010914.2	maker	CDS	114422	115663	.	+	0	ID=gene_00783.t1.c1;Parent=gene_00783.t1
CP010914.2	maker	gene	115785	118817	.	-	.	ID=gene_00784;prediction_source=maker_S1_GTGAAA_L006:genemark-CP010914.2-processed-gene-1.91-mRNA-1
CP010914.2	maker	mRNA	115785	118817	.	-	.	ID=gene_00784.t1;Parent=gene_00784
CP010914.2	maker	exon	115785	118817	.	-	.	ID=gene_00784.t1.e1;Parent=gene_00784.t1
CP010914.2	maker	CDS	115785	118817	.	-	0	ID=gene_00784.t1.c1;Parent=gene_00784.t1
CP010914.2	maker	gene	119866	120846	.	-	.	ID=gene_00785;prediction_source=maker_S1_GTGAAA_L006:augustus_masked-CP010914.2-processed-gene-1.16-mRNA-1
CP010914.2	maker	mRNA	119866	120846	.	-	.	ID=gene_00785.t1;Parent=gene_00785
CP010914.2	maker	exon	119866	120846	.	-	.	ID=gene_00785.t1.e1;Parent=gene_00785.t1
CP010914.2	maker	CDS	119866	120846	.	-	0	ID=gene_00785.t1.c1;Parent=gene_00785.t1
CP010914.2	maker	gene	121472	124753	.	-	.	ID=gene_00786;prediction_source=maker_S1_GTGAAA_L006:snap_masked-CP010914.2-processed-gene-1.49-mRNA-1
CP010914.2	maker	mRNA	121472	124753	.	-	.	ID=gene_00786.t1;Parent=gene_00786
CP010914.2	maker	exon	121472	124753	.	-	.	ID=gene_00786.t1.e1;Parent=gene_00786.t1
CP010914.2	maker	CDS	121472	124753	.	-	0	ID=gene_00786.t1.c1;Parent=gene_00786.t1
CP010914.2	maker	gene	125381	126229	.	-	.	ID=gene_00787;prediction_source=maker_S1_GTGAAA_L006:genemark-CP010914.2-processed-gene-1.94-mRNA-1
CP010914.2	maker	mRNA	125381	126229	.	-	.	ID=gene_00787.t1;Parent=gene_00787
CP010914.2	maker	exon	125381	126229	.	-	.	ID=gene_00787.t1.e1;Parent=gene_00787.t1
CP010914.2	maker	CDS	125381	126229	.	-	0	ID=gene_00787.t1.c1;Parent=gene_00787.t1
CP010914.2	maker	gene	126631	127588	.	+	.	ID=gene_00788;prediction_source=maker_S1_GTGAAA_L006:genemark-CP010914.2-processed-gene-1.80-mRNA-1
CP010914.2	maker	mRNA	126631	127588	.	+	.	ID=gene_00788.t1;Parent=gene_00788
CP010914.2	maker	exon	126631	126928	.	+	.	ID=gene_00788.t1.e1;Parent=gene_00788.t1
CP010914.2	maker	exon	127135	127227	.	+	.	ID=gene_00788.t1.e2;Parent=gene_00788.t1
CP010914.2	maker	exon	127316	127588	.	+	.	ID=gene_00788.t1.e3;Parent=gene_00788.t1
CP010914.2	maker	CDS	126710	126928	.	+	0	ID=gene_00788.t1.c1;Parent=gene_00788.t1
CP010914.2	maker	CDS	127135	127227	.	+	0	ID=gene_00788.t1.c2;Parent=gene_00788.t1
CP010914.2	maker	CDS	127316	127399	.	+	0	ID=gene_00788.t1.c3;Parent=gene_00788.t1
CP010914.2	maker	gene	127685	132235	.	-	.	ID=gene_00789;prediction_source=maker_S1_GTGAAA_L006:augustus_masked-CP010914.2-processed-gene-1.19-mRNA-1
CP010914.2	maker	mRNA	127685	132235	.	-	.	ID=gene_00789.t1;Parent=gene_00789
CP010914.2	maker	exon	127685	132235	.	-	.	ID=gene_00789.t1.e1;Parent=gene_00789.t1
CP010914.2	maker	CDS	127685	132235	.	-	0	ID=gene_00789.t1.c1;Parent=gene_00789.t1
CP010914.2	AUGUSTUS	gene	132792	133904	0.88	+	.	ID=gene_00790;prediction_source=braker_S1_GTGAAA_L006:g2866.t1
CP010914.2	AUGUSTUS	mRNA	132792	133904	0.88	+	.	ID=gene_00790.t1;Parent=gene_00790
CP010914.2	AUGUSTUS	exon	132792	133904	.	+	.	ID=gene_00790.t1.e1;Parent=gene_00790.t1
CP010914.2	AUGUSTUS	CDS	132792	133904	0.88	+	0	ID=gene_00790.t1.c1;Parent=gene_00790.t1
CP010914.2	AUGUSTUS	gene	134142	136034	0.82	+	.	ID=gene_00791;prediction_source=braker_S1_GTGAAA_L006:g2867.t1
CP010914.2	AUGUSTUS	mRNA	134142	136034	0.82	+	.	ID=gene_00791.t1;Parent=gene_00791
CP010914.2	AUGUSTUS	exon	134142	136034	.	+	.	ID=gene_00791.t1.e1;Parent=gene_00791.t1
CP010914.2	AUGUSTUS	CDS	134142	136034	0.82	+	0	ID=gene_00791.t1.c1;Parent=gene_00791.t1
CP010914.2	maker	gene	136734	139454	.	+	.	ID=gene_00792;prediction_source=maker_S1_GTGAAA_L006:genemark-CP010914.2-processed-gene-1.82-mRNA-1
CP010914.2	maker	mRNA	136734	139454	.	+	.	ID=gene_00792.t1;Parent=gene_00792
CP010914.2	maker	exon	136734	139454	.	+	.	ID=gene_00792.t1.e1;Parent=gene_00792.t1
CP010914.2	maker	CDS	136734	139454	.	+	0	ID=gene_00792.t1.c1;Parent=gene_00792.t1
CP010914.2	maker	gene	139597	141454	.	-	.	ID=gene_00793;prediction_source=maker_S1_GTGAAA_L006:genemark-CP010914.2-processed-gene-1.96-mRNA-1
CP010914.2	maker	mRNA	139597	141454	.	-	.	ID=gene_00793.t1;Parent=gene_00793
CP010914.2	maker	exon	139597	140572	.	-	.	ID=gene_00793.t1.e1;Parent=gene_00793.t1
CP010914.2	maker	exon	140674	141454	.	-	.	ID=gene_00793.t1.e2;Parent=gene_00793.t1
CP010914.2	maker	CDS	140674	140760	.	-	0	ID=gene_00793.t1.c1;Parent=gene_00793.t1
CP010914.2	maker	CDS	140078	140572	.	-	0	ID=gene_00793.t1.c2;Parent=gene_00793.t1
CP010914.2	maker	gene	142317	142832	.	+	.	ID=gene_00794;prediction_source=maker_S1_GTGAAA_L006:genemark-CP010914.2-processed-gene-1.83-mRNA-1
CP010914.2	maker	mRNA	142317	142832	.	+	.	ID=gene_00794.t1;Parent=gene_00794
CP010914.2	maker	exon	142317	142832	.	+	.	ID=gene_00794.t1.e1;Parent=gene_00794.t1
CP010914.2	maker	CDS	142317	142832	.	+	0	ID=gene_00794.t1.c1;Parent=gene_00794.t1
CP010914.2	AUGUSTUS	gene	143559	144665	1	-	.	ID=gene_00795;prediction_source=braker_S1_GTGAAA_L006:g2871.t1
CP010914.2	AUGUSTUS	mRNA	143559	144665	1	-	.	ID=gene_00795.t1;Parent=gene_00795
CP010914.2	AUGUSTUS	exon	143559	143729	.	-	.	ID=gene_00795.t1.e1;Parent=gene_00795.t1
CP010914.2	AUGUSTUS	exon	144630	144665	.	-	.	ID=gene_00795.t1.e2;Parent=gene_00795.t1
CP010914.2	AUGUSTUS	CDS	143559	143729	1	-	0	ID=gene_00795.t1.c1;Parent=gene_00795.t1
CP010914.2	AUGUSTUS	CDS	144630	144665	1	-	0	ID=gene_00795.t1.c2;Parent=gene_00795.t1
CP010914.2	AUGUSTUS	gene	145135	146823	0.95	-	.	ID=gene_00796;prediction_source=braker_S1_GTGAAA_L006:g2872.t1
CP010914.2	AUGUSTUS	mRNA	145135	146823	0.95	-	.	ID=gene_00796.t1;Parent=gene_00796
CP010914.2	AUGUSTUS	exon	145135	146823	.	-	.	ID=gene_00796.t1.e1;Parent=gene_00796.t1
CP010914.2	AUGUSTUS	CDS	145135	146823	0.95	-	0	ID=gene_00796.t1.c1;Parent=gene_00796.t1
CP010914.2	maker	gene	148205	150259	.	-	.	ID=gene_00797;prediction_source=maker_S1_GTGAAA_L006:genemark-CP010914.2-processed-gene-1.98-mRNA-1
CP010914.2	maker	mRNA	148205	150259	.	-	.	ID=gene_00797.t1;Parent=gene_00797
CP010914.2	maker	exon	148205	150259	.	-	.	ID=gene_00797.t1.e1;Parent=gene_00797.t1
CP010914.2	maker	CDS	148205	150259	.	-	0	ID=gene_00797.t1.c1;Parent=gene_00797.t1
CP010914.2	maker	gene	151258	152609	.	+	.	ID=gene_00798;prediction_source=maker_S1_GTGAAA_L006:genemark-CP010914.2-processed-gene-1.84-mRNA-1
CP010914.2	maker	mRNA	151258	152609	.	+	.	ID=gene_00798.t1;Parent=gene_00798
CP010914.2	maker	exon	151258	151819	.	+	.	ID=gene_00798.t1.e1;Parent=gene_00798.t1
CP010914.2	maker	exon	151925	152211	.	+	.	ID=gene_00798.t1.e2;Parent=gene_00798.t1
CP010914.2	maker	exon	152321	152609	.	+	.	ID=gene_00798.t1.e3;Parent=gene_00798.t1
CP010914.2	maker	CDS	151334	151819	.	+	0	ID=gene_00798.t1.c1;Parent=gene_00798.t1
CP010914.2	maker	CDS	151925	152211	.	+	0	ID=gene_00798.t1.c2;Parent=gene_00798.t1
CP010914.2	maker	CDS	152321	152531	.	+	1	ID=gene_00798.t1.c3;Parent=gene_00798.t1
CP010914.2	maker	gene	152691	155522	.	-	.	ID=gene_00799;prediction_source=maker_S1_GTGAAA_L006:genemark-CP010914.2-processed-gene-1.99-mRNA-1
CP010914.2	maker	mRNA	152691	155522	.	-	.	ID=gene_00799.t1;Parent=gene_00799
CP010914.2	maker	exon	152691	155522	.	-	.	ID=gene_00799.t1.e1;Parent=gene_00799.t1
CP010914.2	maker	CDS	152691	155522	.	-	0	ID=gene_00799.t1.c1;Parent=gene_00799.t1
CP010914.2	maker	gene	157462	159348	.	+	.	ID=gene_00800;prediction_source=maker_S1_GTGAAA_L006:genemark-CP010914.2-processed-gene-1.85-mRNA-1
CP010914.2	maker	mRNA	157462	159348	.	+	.	ID=gene_00800.t1;Parent=gene_00800
CP010914.2	maker	exon	157462	159348	.	+	.	ID=gene_00800.t1.e1;Parent=gene_00800.t1
CP010914.2	maker	CDS	157462	159348	.	+	0	ID=gene_00800.t1.c1;Parent=gene_00800.t1
CP010914.2	maker	gene	159783	166838	.	-	.	ID=gene_00801;prediction_source=maker_S1_GTGAAA_L006:genemark-CP010914.2-processed-gene-1.100-mRNA-1
CP010914.2	maker	mRNA	159783	166838	.	-	.	ID=gene_00801.t1;Parent=gene_00801
CP010914.2	maker	exon	159783	166838	.	-	.	ID=gene_00801.t1.e1;Parent=gene_00801.t1
CP010914.2	maker	CDS	159783	166838	.	-	0	ID=gene_00801.t1.c1;Parent=gene_00801.t1
CP010914.2	maker	gene	167383	170007	.	-	.	ID=gene_00802;prediction_source=maker_S1_GTGAAA_L006:genemark-CP010914.2-processed-gene-1.101-mRNA-1
CP010914.2	maker	mRNA	167383	170007	.	-	.	ID=gene_00802.t1;Parent=gene_00802
CP010914.2	maker	exon	167383	170007	.	-	.	ID=gene_00802.t1.e1;Parent=gene_00802.t1
CP010914.2	maker	CDS	167383	170007	.	-	0	ID=gene_00802.t1.c1;Parent=gene_00802.t1
CP010914.2	maker	gene	171573	174107	.	+	.	ID=gene_00803;prediction_source=maker_S1_GTGAAA_L006:genemark-CP010914.2-processed-gene-1.86-mRNA-1
CP010914.2	maker	mRNA	171573	174107	.	+	.	ID=gene_00803.t1;Parent=gene_00803
CP010914.2	maker	exon	171573	174107	.	+	.	ID=gene_00803.t1.e1;Parent=gene_00803.t1
CP010914.2	maker	CDS	171573	174107	.	+	0	ID=gene_00803.t1.c1;Parent=gene_00803.t1
CP010914.2	maker	gene	175156	177288	.	+	.	ID=gene_00804;prediction_source=maker_S1_GTGAAA_L006:snap_masked-CP010914.2-processed-gene-1.42-mRNA-1
CP010914.2	maker	mRNA	175156	177288	.	+	.	ID=gene_00804.t1;Parent=gene_00804
CP010914.2	maker	exon	175156	177288	.	+	.	ID=gene_00804.t1.e1;Parent=gene_00804.t1
CP010914.2	maker	CDS	175156	177288	.	+	0	ID=gene_00804.t1.c1;Parent=gene_00804.t1
CP010914.2	AUGUSTUS	gene	178437	180047	0.66	+	.	ID=gene_00805;prediction_source=braker_S1_GTGAAA_L006:g2881.t1
CP010914.2	AUGUSTUS	mRNA	178437	180047	0.66	+	.	ID=gene_00805.t1;Parent=gene_00805
CP010914.2	AUGUSTUS	exon	178437	179921	.	+	.	ID=gene_00805.t1.e1;Parent=gene_00805.t1
CP010914.2	AUGUSTUS	exon	180030	180047	.	+	.	ID=gene_00805.t1.e2;Parent=gene_00805.t1
CP010914.2	AUGUSTUS	CDS	178437	179921	0.66	+	0	ID=gene_00805.t1.c1;Parent=gene_00805.t1
CP010914.2	AUGUSTUS	CDS	180030	180047	0.66	+	0	ID=gene_00805.t1.c2;Parent=gene_00805.t1
CP010914.2	maker	gene	185226	186911	.	-	.	ID=gene_00806;prediction_source=maker_S1_GTGAAA_L006:snap_masked-CP010914.2-processed-gene-1.59-mRNA-1
CP010914.2	maker	mRNA	185226	186911	.	-	.	ID=gene_00806.t1;Parent=gene_00806
CP010914.2	maker	exon	185226	186911	.	-	.	ID=gene_00806.t1.e1;Parent=gene_00806.t1
CP010914.2	maker	CDS	185226	186911	.	-	0	ID=gene_00806.t1.c1;Parent=gene_00806.t1
CP010914.2	maker	gene	187248	191186	.	-	.	ID=gene_00807;prediction_source=maker_S1_GTGAAA_L006:snap_masked-CP010914.2-processed-gene-1.60-mRNA-1
CP010914.2	maker	mRNA	187248	191186	.	-	.	ID=gene_00807.t1;Parent=gene_00807
CP010914.2	maker	exon	187248	191186	.	-	.	ID=gene_00807.t1.e1;Parent=gene_00807.t1
CP010914.2	maker	CDS	187248	191186	.	-	0	ID=gene_00807.t1.c1;Parent=gene_00807.t1
CP010914.2	maker	gene	191468	193351	.	-	.	ID=gene_00808;prediction_source=maker_S1_GTGAAA_L006:genemark-CP010914.2-processed-gene-1.103-mRNA-1
CP010914.2	maker	mRNA	191468	193351	.	-	.	ID=gene_00808.t1;Parent=gene_00808
CP010914.2	maker	exon	191468	193351	.	-	.	ID=gene_00808.t1.e1;Parent=gene_00808.t1
CP010914.2	maker	CDS	191468	193351	.	-	0	ID=gene_00808.t1.c1;Parent=gene_00808.t1
CP010914.2	maker	gene	196156	198730	.	+	.	ID=gene_00809;prediction_source=maker_S1_GTGAAA_L006:genemark-CP010914.2-processed-gene-2.58-mRNA-1
CP010914.2	maker	mRNA	196156	198730	.	+	.	ID=gene_00809.t1;Parent=gene_00809
CP010914.2	maker	exon	196156	196851	.	+	.	ID=gene_00809.t1.e1;Parent=gene_00809.t1
CP010914.2	maker	exon	196940	198730	.	+	.	ID=gene_00809.t1.e2;Parent=gene_00809.t1
CP010914.2	maker	CDS	196659	196851	.	+	0	ID=gene_00809.t1.c1;Parent=gene_00809.t1
CP010914.2	maker	CDS	196940	198693	.	+	2	ID=gene_00809.t1.c2;Parent=gene_00809.t1
CP010914.2	maker	gene	198935	201130	.	+	.	ID=gene_00810;prediction_source=maker_S1_GTGAAA_L006:snap_masked-CP010914.2-processed-gene-2.29-mRNA-1
CP010914.2	maker	mRNA	198935	201130	.	+	.	ID=gene_00810.t1;Parent=gene_00810
CP010914.2	maker	exon	198935	201130	.	+	.	ID=gene_00810.t1.e1;Parent=gene_00810.t1
CP010914.2	maker	CDS	198935	201130	.	+	0	ID=gene_00810.t1.c1;Parent=gene_00810.t1
CP010914.2	maker	gene	201238	206490	.	-	.	ID=gene_00811;prediction_source=maker_S1_GTGAAA_L006:snap_masked-CP010914.2-processed-gene-2.45-mRNA-1
CP010914.2	maker	mRNA	201238	206490	.	-	.	ID=gene_00811.t1;Parent=gene_00811
CP010914.2	maker	exon	201238	206490	.	-	.	ID=gene_00811.t1.e1;Parent=gene_00811.t1
CP010914.2	maker	CDS	201238	206490	.	-	0	ID=gene_00811.t1.c1;Parent=gene_00811.t1
CP010914.2	maker	gene	207096	208846	.	+	.	ID=gene_00812;prediction_source=maker_S1_GTGAAA_L006:genemark-CP010914.2-processed-gene-2.60-mRNA-1
CP010914.2	maker	mRNA	207096	208846	.	+	.	ID=gene_00812.t1;Parent=gene_00812
CP010914.2	maker	exon	207096	207259	.	+	.	ID=gene_00812.t1.e1;Parent=gene_00812.t1
CP010914.2	maker	exon	207349	208846	.	+	.	ID=gene_00812.t1.e2;Parent=gene_00812.t1
CP010914.2	maker	CDS	207244	207259	.	+	0	ID=gene_00812.t1.c1;Parent=gene_00812.t1
CP010914.2	maker	CDS	207349	208691	.	+	2	ID=gene_00812.t1.c2;Parent=gene_00812.t1
CP010914.2	maker	gene	209178	210737	.	+	.	ID=gene_00813;prediction_source=maker_S1_GTGAAA_L006:genemark-CP010914.2-processed-gene-2.61-mRNA-1
CP010914.2	maker	mRNA	209178	210737	.	+	.	ID=gene_00813.t1;Parent=gene_00813
CP010914.2	maker	exon	209178	210737	.	+	.	ID=gene_00813.t1.e1;Parent=gene_00813.t1
CP010914.2	maker	CDS	209178	210737	.	+	0	ID=gene_00813.t1.c1;Parent=gene_00813.t1
CP010914.2	maker	gene	210768	212141	.	-	.	ID=gene_00814;prediction_source=maker_S1_GTGAAA_L006:augustus_masked-CP010914.2-processed-gene-2.17-mRNA-1
CP010914.2	maker	mRNA	210768	212141	.	-	.	ID=gene_00814.t1;Parent=gene_00814
CP010914.2	maker	exon	210768	211312	.	-	.	ID=gene_00814.t1.e1;Parent=gene_00814.t1
CP010914.2	maker	exon	211450	211498	.	-	.	ID=gene_00814.t1.e2;Parent=gene_00814.t1
CP010914.2	maker	exon	211584	211725	.	-	.	ID=gene_00814.t1.e3;Parent=gene_00814.t1
CP010914.2	maker	exon	211799	212141	.	-	.	ID=gene_00814.t1.e4;Parent=gene_00814.t1
CP010914.2	maker	CDS	211799	212058	.	-	0	ID=gene_00814.t1.c1;Parent=gene_00814.t1
CP010914.2	maker	CDS	211584	211725	.	-	1	ID=gene_00814.t1.c2;Parent=gene_00814.t1
CP010914.2	maker	CDS	211450	211498	.	-	0	ID=gene_00814.t1.c3;Parent=gene_00814.t1
CP010914.2	maker	CDS	210768	211312	.	-	2	ID=gene_00814.t1.c4;Parent=gene_00814.t1
CP010914.2	maker	gene	212472	212927	.	-	.	ID=gene_00815;prediction_source=maker_S1_GTGAAA_L006:genemark-CP010914.2-processed-gene-2.75-mRNA-1
CP010914.2	maker	mRNA	212472	212927	.	-	.	ID=gene_00815.t1;Parent=gene_00815
CP010914.2	maker	exon	212472	212927	.	-	.	ID=gene_00815.t1.e1;Parent=gene_00815.t1
CP010914.2	maker	CDS	212472	212927	.	-	0	ID=gene_00815.t1.c1;Parent=gene_00815.t1
CP010914.2	maker	gene	216257	221902	.	+	.	ID=gene_00816;prediction_source=maker_S1_GTGAAA_L006:genemark-CP010914.2-processed-gene-2.62-mRNA-1
CP010914.2	maker	mRNA	216257	221902	.	+	.	ID=gene_00816.t1;Parent=gene_00816
CP010914.2	maker	exon	216257	221902	.	+	.	ID=gene_00816.t1.e1;Parent=gene_00816.t1
CP010914.2	maker	CDS	216257	221902	.	+	0	ID=gene_00816.t1.c1;Parent=gene_00816.t1
CP010914.2	maker	gene	223998	224240	.	-	.	ID=gene_00817;prediction_source=maker_S1_GTGAAA_L006:snap_masked-CP010914.2-processed-gene-2.48-mRNA-1
CP010914.2	maker	mRNA	223998	224240	.	-	.	ID=gene_00817.t1;Parent=gene_00817
CP010914.2	maker	exon	223998	224240	.	-	.	ID=gene_00817.t1.e1;Parent=gene_00817.t1
CP010914.2	maker	CDS	223998	224240	.	-	0	ID=gene_00817.t1.c1;Parent=gene_00817.t1
CP010914.2	maker	gene	226302	228113	.	+	.	ID=gene_00818;prediction_source=maker_S1_GTGAAA_L006:genemark-CP010914.2-processed-gene-2.63-mRNA-1
CP010914.2	maker	mRNA	226302	228113	.	+	.	ID=gene_00818.t1;Parent=gene_00818
CP010914.2	maker	exon	226302	228113	.	+	.	ID=gene_00818.t1.e1;Parent=gene_00818.t1
CP010914.2	maker	CDS	226302	228113	.	+	0	ID=gene_00818.t1.c1;Parent=gene_00818.t1
CP010914.2	maker	gene	228517	229158	.	-	.	ID=gene_00819;prediction_source=maker_S1_GTGAAA_L006:snap_masked-CP010914.2-processed-gene-2.49-mRNA-1
CP010914.2	maker	mRNA	228517	229158	.	-	.	ID=gene_00819.t1;Parent=gene_00819
CP010914.2	maker	exon	228517	229158	.	-	.	ID=gene_00819.t1.e1;Parent=gene_00819.t1
CP010914.2	maker	CDS	228517	229158	.	-	0	ID=gene_00819.t1.c1;Parent=gene_00819.t1
CP010914.2	maker	gene	229987	230610	.	-	.	ID=gene_00820;prediction_source=maker_S1_GTGAAA_L006:snap_masked-CP010914.2-processed-gene-2.50-mRNA-1
CP010914.2	maker	mRNA	229987	230610	.	-	.	ID=gene_00820.t1;Parent=gene_00820
CP010914.2	maker	exon	229987	230610	.	-	.	ID=gene_00820.t1.e1;Parent=gene_00820.t1
CP010914.2	maker	CDS	229987	230610	.	-	0	ID=gene_00820.t1.c1;Parent=gene_00820.t1
CP010914.2	maker	gene	232040	232655	.	-	.	ID=gene_00821;prediction_source=maker_S1_GTGAAA_L006:maker-CP010914.2-augustus-gene-2.98-mRNA-1
CP010914.2	maker	mRNA	232040	232655	.	-	.	ID=gene_00821.t1;Parent=gene_00821
CP010914.2	maker	exon	232040	232367	.	-	.	ID=gene_00821.t1.e1;Parent=gene_00821.t1
CP010914.2	maker	exon	232469	232655	.	-	.	ID=gene_00821.t1.e2;Parent=gene_00821.t1
CP010914.2	maker	CDS	232469	232557	.	-	0	ID=gene_00821.t1.c1;Parent=gene_00821.t1
CP010914.2	maker	CDS	232196	232367	.	-	1	ID=gene_00821.t1.c2;Parent=gene_00821.t1
CP010914.2	AUGUSTUS	gene	234023	238018	0.69	+	.	ID=gene_00822;prediction_source=augustus:CP010914.2.g2659.t1
CP010914.2	AUGUSTUS	mRNA	234023	238018	0.69	+	.	ID=gene_00822.t1;Parent=gene_00822
CP010914.2	AUGUSTUS	exon	234023	238018	0.69	+	.	ID=gene_00822.t1.e1;Parent=gene_00822.t1
CP010914.2	AUGUSTUS	CDS	234023	238018	0.69	+	0	ID=gene_00822.t1.c1;Parent=gene_00822.t1
CP010914.2	AUGUSTUS	gene	239072	240809	1	+	.	ID=gene_00823;prediction_source=braker_S1_GTGAAA_L006:g2897.t1
CP010914.2	AUGUSTUS	mRNA	239072	240809	1	+	.	ID=gene_00823.t1;Parent=gene_00823
CP010914.2	AUGUSTUS	exon	239072	239074	.	+	.	ID=gene_00823.t1.e1;Parent=gene_00823.t1
CP010914.2	AUGUSTUS	exon	239931	240215	.	+	.	ID=gene_00823.t1.e2;Parent=gene_00823.t1
CP010914.2	AUGUSTUS	exon	240729	240809	.	+	.	ID=gene_00823.t1.e3;Parent=gene_00823.t1
CP010914.2	AUGUSTUS	CDS	239072	239074	1	+	0	ID=gene_00823.t1.c1;Parent=gene_00823.t1
CP010914.2	AUGUSTUS	CDS	239931	240215	1	+	0	ID=gene_00823.t1.c2;Parent=gene_00823.t1
CP010914.2	AUGUSTUS	CDS	240729	240809	1	+	0	ID=gene_00823.t1.c3;Parent=gene_00823.t1
CP010914.2	AUGUSTUS	gene	241446	242383	1	-	.	ID=gene_00824;prediction_source=braker_S1_GTGAAA_L006:g2898.t1
CP010914.2	AUGUSTUS	mRNA	241446	242383	1	-	.	ID=gene_00824.t1;Parent=gene_00824
CP010914.2	AUGUSTUS	exon	241446	241458	.	-	.	ID=gene_00824.t1.e1;Parent=gene_00824.t1
CP010914.2	AUGUSTUS	exon	241588	241592	.	-	.	ID=gene_00824.t1.e2;Parent=gene_00824.t1
CP010914.2	AUGUSTUS	exon	241727	241750	.	-	.	ID=gene_00824.t1.e3;Parent=gene_00824.t1
CP010914.2	AUGUSTUS	exon	241970	242043	.	-	.	ID=gene_00824.t1.e4;Parent=gene_00824.t1
CP010914.2	AUGUSTUS	exon	242287	242383	.	-	.	ID=gene_00824.t1.e5;Parent=gene_00824.t1
CP010914.2	AUGUSTUS	CDS	241446	241458	1	-	1	ID=gene_00824.t1.c1;Parent=gene_00824.t1
CP010914.2	AUGUSTUS	CDS	241588	241592	1	-	0	ID=gene_00824.t1.c2;Parent=gene_00824.t1
CP010914.2	AUGUSTUS	CDS	241727	241750	1	-	0	ID=gene_00824.t1.c3;Parent=gene_00824.t1
CP010914.2	AUGUSTUS	CDS	241970	242043	1	-	2	ID=gene_00824.t1.c4;Parent=gene_00824.t1
CP010914.2	AUGUSTUS	CDS	242287	242383	1	-	0	ID=gene_00824.t1.c5;Parent=gene_00824.t1
CP010914.2	maker	gene	242858	243457	.	+	.	ID=gene_00825;prediction_source=maker_S1_GTGAAA_L006:augustus_masked-CP010914.2-processed-gene-2.8-mRNA-1
CP010914.2	maker	mRNA	242858	243457	.	+	.	ID=gene_00825.t1;Parent=gene_00825
CP010914.2	maker	exon	242858	243457	.	+	.	ID=gene_00825.t1.e1;Parent=gene_00825.t1
CP010914.2	maker	CDS	242858	243457	.	+	0	ID=gene_00825.t1.c1;Parent=gene_00825.t1
CP010914.2	maker	gene	243669	245846	.	-	.	ID=gene_00826;prediction_source=maker_S1_GTGAAA_L006:genemark-CP010914.2-processed-gene-2.78-mRNA-1
CP010914.2	maker	mRNA	243669	245846	.	-	.	ID=gene_00826.t1;Parent=gene_00826
CP010914.2	maker	exon	243669	245846	.	-	.	ID=gene_00826.t1.e1;Parent=gene_00826.t1
CP010914.2	maker	CDS	243669	245846	.	-	0	ID=gene_00826.t1.c1;Parent=gene_00826.t1
CP010914.2	maker	gene	246210	248294	.	+	.	ID=gene_00827;prediction_source=maker_S1_GTGAAA_L006:augustus_masked-CP010914.2-processed-gene-2.9-mRNA-1
CP010914.2	maker	mRNA	246210	248294	.	+	.	ID=gene_00827.t1;Parent=gene_00827
CP010914.2	maker	exon	246210	248294	.	+	.	ID=gene_00827.t1.e1;Parent=gene_00827.t1
CP010914.2	maker	CDS	246210	248294	.	+	0	ID=gene_00827.t1.c1;Parent=gene_00827.t1
CP010914.2	maker	gene	248447	251203	.	-	.	ID=gene_00828;prediction_source=maker_S1_GTGAAA_L006:snap_masked-CP010914.2-processed-gene-2.52-mRNA-1
CP010914.2	maker	mRNA	248447	251203	.	-	.	ID=gene_00828.t1;Parent=gene_00828
CP010914.2	maker	exon	248447	251203	.	-	.	ID=gene_00828.t1.e1;Parent=gene_00828.t1
CP010914.2	maker	CDS	248447	251203	.	-	0	ID=gene_00828.t1.c1;Parent=gene_00828.t1
CP010914.2	maker	gene	251544	255185	.	-	.	ID=gene_00829;prediction_source=maker_S1_GTGAAA_L006:augustus_masked-CP010914.2-processed-gene-2.23-mRNA-1
CP010914.2	maker	mRNA	251544	255185	.	-	.	ID=gene_00829.t1;Parent=gene_00829
CP010914.2	maker	exon	251544	255185	.	-	.	ID=gene_00829.t1.e1;Parent=gene_00829.t1
CP010914.2	maker	CDS	251544	255185	.	-	0	ID=gene_00829.t1.c1;Parent=gene_00829.t1
CP010914.2	maker	gene	256042	257727	.	+	.	ID=gene_00830;prediction_source=maker_S1_GTGAAA_L006:augustus_masked-CP010914.2-processed-gene-2.10-mRNA-1
CP010914.2	maker	mRNA	256042	257727	.	+	.	ID=gene_00830.t1;Parent=gene_00830
CP010914.2	maker	exon	256042	257727	.	+	.	ID=gene_00830.t1.e1;Parent=gene_00830.t1
CP010914.2	maker	CDS	256042	257727	.	+	0	ID=gene_00830.t1.c1;Parent=gene_00830.t1
CP010914.2	maker	gene	257928	261458	.	-	.	ID=gene_00831;prediction_source=maker_S1_GTGAAA_L006:genemark-CP010914.2-processed-gene-2.81-mRNA-1
CP010914.2	maker	mRNA	257928	261458	.	-	.	ID=gene_00831.t1;Parent=gene_00831
CP010914.2	maker	exon	257928	261458	.	-	.	ID=gene_00831.t1.e1;Parent=gene_00831.t1
CP010914.2	maker	CDS	257928	261458	.	-	0	ID=gene_00831.t1.c1;Parent=gene_00831.t1
CP010914.2	maker	gene	263127	263651	.	+	.	ID=gene_00832;prediction_source=maker_S1_GTGAAA_L006:augustus_masked-CP010914.2-processed-gene-2.11-mRNA-1
CP010914.2	maker	mRNA	263127	263651	.	+	.	ID=gene_00832.t1;Parent=gene_00832
CP010914.2	maker	exon	263127	263651	.	+	.	ID=gene_00832.t1.e1;Parent=gene_00832.t1
CP010914.2	maker	CDS	263127	263651	.	+	0	ID=gene_00832.t1.c1;Parent=gene_00832.t1
CP010914.2	maker	gene	264683	268348	.	+	.	ID=gene_00833;prediction_source=maker_S1_GTGAAA_L006:genemark-CP010914.2-processed-gene-2.69-mRNA-1
CP010914.2	maker	mRNA	264683	268348	.	+	.	ID=gene_00833.t1;Parent=gene_00833
CP010914.2	maker	exon	264683	268348	.	+	.	ID=gene_00833.t1.e1;Parent=gene_00833.t1
CP010914.2	maker	CDS	264683	268348	.	+	0	ID=gene_00833.t1.c1;Parent=gene_00833.t1
CP010914.2	maker	gene	271490	276605	.	+	.	ID=gene_00834;prediction_source=maker_S1_GTGAAA_L006:maker-CP010914.2-augustus-gene-2.92-mRNA-1
CP010914.2	maker	mRNA	271490	276605	.	+	.	ID=gene_00834.t1;Parent=gene_00834
CP010914.2	maker	exon	271490	271892	.	+	.	ID=gene_00834.t1.e1;Parent=gene_00834.t1
CP010914.2	maker	exon	272017	276605	.	+	.	ID=gene_00834.t1.e2;Parent=gene_00834.t1
CP010914.2	maker	CDS	271490	271892	.	+	0	ID=gene_00834.t1.c1;Parent=gene_00834.t1
CP010914.2	maker	CDS	272017	276605	.	+	2	ID=gene_00834.t1.c2;Parent=gene_00834.t1
CP010914.2	maker	gene	277403	279742	.	+	.	ID=gene_00835;prediction_source=maker_S1_GTGAAA_L006:genemark-CP010914.2-processed-gene-2.71-mRNA-1
CP010914.2	maker	mRNA	277403	279742	.	+	.	ID=gene_00835.t1;Parent=gene_00835
CP010914.2	maker	exon	277403	279742	.	+	.	ID=gene_00835.t1.e1;Parent=gene_00835.t1
CP010914.2	maker	CDS	277403	279742	.	+	0	ID=gene_00835.t1.c1;Parent=gene_00835.t1
CP010914.2	AUGUSTUS	gene	280274	282024	0.98	+	.	ID=gene_00836;prediction_source=braker_S1_GTGAAA_L006:g2910.t2
CP010914.2	AUGUSTUS	mRNA	280274	282024	0.98	+	.	ID=gene_00836.t1;Parent=gene_00836
CP010914.2	AUGUSTUS	exon	280274	280528	.	+	.	ID=gene_00836.t1.e1;Parent=gene_00836.t1
CP010914.2	AUGUSTUS	exon	280607	281751	.	+	.	ID=gene_00836.t1.e2;Parent=gene_00836.t1
CP010914.2	AUGUSTUS	exon	281844	282024	.	+	.	ID=gene_00836.t1.e3;Parent=gene_00836.t1
CP010914.2	AUGUSTUS	CDS	280274	280528	0.98	+	0	ID=gene_00836.t1.c1;Parent=gene_00836.t1
CP010914.2	AUGUSTUS	CDS	280607	281751	1	+	0	ID=gene_00836.t1.c2;Parent=gene_00836.t1
CP010914.2	AUGUSTUS	CDS	281844	282024	1	+	1	ID=gene_00836.t1.c3;Parent=gene_00836.t1
CP010914.2	maker	gene	282549	285779	.	-	.	ID=gene_00837;prediction_source=maker_S1_GTGAAA_L006:genemark-CP010914.2-processed-gene-2.82-mRNA-1
CP010914.2	maker	mRNA	282549	285779	.	-	.	ID=gene_00837.t1;Parent=gene_00837
CP010914.2	maker	exon	282549	285779	.	-	.	ID=gene_00837.t1.e1;Parent=gene_00837.t1
CP010914.2	maker	CDS	282549	285779	.	-	0	ID=gene_00837.t1.c1;Parent=gene_00837.t1
CP010914.2	maker	gene	288720	289448	.	-	.	ID=gene_00838;prediction_source=maker_S1_GTGAAA_L006:genemark-CP010914.2-processed-gene-2.83-mRNA-1
CP010914.2	maker	mRNA	288720	289448	.	-	.	ID=gene_00838.t1;Parent=gene_00838
CP010914.2	maker	exon	288720	289448	.	-	.	ID=gene_00838.t1.e1;Parent=gene_00838.t1
CP010914.2	maker	CDS	288720	289448	.	-	0	ID=gene_00838.t1.c1;Parent=gene_00838.t1
CP010914.2	maker	gene	290855	296035	.	-	.	ID=gene_00839;prediction_source=maker_S1_GTGAAA_L006:genemark-CP010914.2-processed-gene-3.54-mRNA-1
CP010914.2	maker	mRNA	290855	296035	.	-	.	ID=gene_00839.t1;Parent=gene_00839
CP010914.2	maker	exon	290855	296035	.	-	.	ID=gene_00839.t1.e1;Parent=gene_00839.t1
CP010914.2	maker	CDS	290855	296035	.	-	0	ID=gene_00839.t1.c1;Parent=gene_00839.t1
CP010914.2	AUGUSTUS	gene	296881	297705	1	-	.	ID=gene_00840;prediction_source=braker_S1_GTGAAA_L006:g2914.t1
CP010914.2	AUGUSTUS	mRNA	296881	297705	1	-	.	ID=gene_00840.t1;Parent=gene_00840
CP010914.2	AUGUSTUS	exon	296881	297304	.	-	.	ID=gene_00840.t1.e1;Parent=gene_00840.t1
CP010914.2	AUGUSTUS	exon	297425	297705	.	-	.	ID=gene_00840.t1.e2;Parent=gene_00840.t1
CP010914.2	AUGUSTUS	CDS	296881	297304	1	-	1	ID=gene_00840.t1.c1;Parent=gene_00840.t1
CP010914.2	AUGUSTUS	CDS	297425	297705	1	-	0	ID=gene_00840.t1.c2;Parent=gene_00840.t1
CP010914.2	maker	gene	299073	302074	.	+	.	ID=gene_00841;prediction_source=maker_S1_GTGAAA_L006:genemark-CP010914.2-processed-gene-3.53-mRNA-1
CP010914.2	maker	mRNA	299073	302074	.	+	.	ID=gene_00841.t1;Parent=gene_00841
CP010914.2	maker	exon	299073	299791	.	+	.	ID=gene_00841.t1.e1;Parent=gene_00841.t1
CP010914.2	maker	exon	300537	302074	.	+	.	ID=gene_00841.t1.e2;Parent=gene_00841.t1
CP010914.2	maker	CDS	299533	299791	.	+	0	ID=gene_00841.t1.c1;Parent=gene_00841.t1
CP010914.2	maker	CDS	300537	301882	.	+	2	ID=gene_00841.t1.c2;Parent=gene_00841.t1
CP010914.2	maker	gene	302113	303541	.	-	.	ID=gene_00842;prediction_source=maker_S1_GTGAAA_L006:genemark-CP010914.2-processed-gene-3.68-mRNA-1
CP010914.2	maker	mRNA	302113	303541	.	-	.	ID=gene_00842.t1;Parent=gene_00842
CP010914.2	maker	exon	302113	302330	.	-	.	ID=gene_00842.t1.e1;Parent=gene_00842.t1
CP010914.2	maker	exon	302413	303541	.	-	.	ID=gene_00842.t1.e2;Parent=gene_00842.t1
CP010914.2	maker	CDS	302413	303330	.	-	0	ID=gene_00842.t1.c1;Parent=gene_00842.t1
CP010914.2	maker	CDS	302214	302330	.	-	0	ID=gene_00842.t1.c2;Parent=gene_00842.t1
CP010914.2	maker	gene	304156	310959	.	+	.	ID=gene_00843;prediction_source=maker_S1_GTGAAA_L006:augustus_masked-CP010914.2-processed-gene-3.87-mRNA-1
CP010914.2	maker	mRNA	304156	310959	.	+	.	ID=gene_00843.t1;Parent=gene_00843
CP010914.2	maker	exon	304156	310959	.	+	.	ID=gene_00843.t1.e1;Parent=gene_00843.t1
CP010914.2	maker	CDS	304156	310959	.	+	0	ID=gene_00843.t1.c1;Parent=gene_00843.t1
CP010914.2	maker	gene	311091	313027	.	-	.	ID=gene_00844;prediction_source=maker_S1_GTGAAA_L006:augustus_masked-CP010914.2-processed-gene-3.100-mRNA-1
CP010914.2	maker	mRNA	311091	313027	.	-	.	ID=gene_00844.t1;Parent=gene_00844
CP010914.2	maker	exon	311297	313027	.	-	.	ID=gene_00844.t1.e1;Parent=gene_00844.t1
CP010914.2	maker	exon	311091	311111	.	-	.	ID=gene_00844.t1.e2;Parent=gene_00844.t1
CP010914.2	maker	CDS	311297	313027	.	-	0	ID=gene_00844.t1.c1;Parent=gene_00844.t1
CP010914.2	maker	CDS	311091	311111	.	-	0	ID=gene_00844.t1.c2;Parent=gene_00844.t1
CP010914.2	maker	gene	315820	320856	.	+	.	ID=gene_00845;prediction_source=maker_S1_GTGAAA_L006:augustus_masked-CP010914.2-processed-gene-3.88-mRNA-1
CP010914.2	maker	mRNA	315820	320856	.	+	.	ID=gene_00845.t1;Parent=gene_00845
CP010914.2	maker	exon	315820	320856	.	+	.	ID=gene_00845.t1.e1;Parent=gene_00845.t1
CP010914.2	maker	CDS	315820	320856	.	+	0	ID=gene_00845.t1.c1;Parent=gene_00845.t1
CP010914.2	maker	gene	321146	322340	.	+	.	ID=gene_00846;prediction_source=maker_S1_GTGAAA_L006:genemark-CP010914.2-processed-gene-3.58-mRNA-1
CP010914.2	maker	mRNA	321146	322340	.	+	.	ID=gene_00846.t1;Parent=gene_00846
CP010914.2	maker	exon	321146	322130	.	+	.	ID=gene_00846.t1.e1;Parent=gene_00846.t1
CP010914.2	maker	exon	322225	322340	.	+	.	ID=gene_00846.t1.e2;Parent=gene_00846.t1
CP010914.2	maker	CDS	321190	322130	.	+	0	ID=gene_00846.t1.c1;Parent=gene_00846.t1
CP010914.2	maker	CDS	322225	322270	.	+	1	ID=gene_00846.t1.c2;Parent=gene_00846.t1
CP010914.2	maker	gene	322850	323851	.	+	.	ID=gene_00847;prediction_source=maker_S1_GTGAAA_L006:genemark-CP010914.2-processed-gene-3.59-mRNA-1
CP010914.2	maker	mRNA	322850	323851	.	+	.	ID=gene_00847.t1;Parent=gene_00847
CP010914.2	maker	exon	322850	323851	.	+	.	ID=gene_00847.t1.e1;Parent=gene_00847.t1
CP010914.2	maker	CDS	322850	323851	.	+	0	ID=gene_00847.t1.c1;Parent=gene_00847.t1
CP010914.2	maker	gene	324220	325677	.	-	.	ID=gene_00848;prediction_source=maker_S1_GTGAAA_L006:genemark-CP010914.2-processed-gene-3.70-mRNA-1
CP010914.2	maker	mRNA	324220	325677	.	-	.	ID=gene_00848.t1;Parent=gene_00848
CP010914.2	maker	exon	324220	325677	.	-	.	ID=gene_00848.t1.e1;Parent=gene_00848.t1
CP010914.2	maker	CDS	324220	325677	.	-	0	ID=gene_00848.t1.c1;Parent=gene_00848.t1
CP010914.2	maker	gene	329200	330657	.	+	.	ID=gene_00849;prediction_source=maker_S1_GTGAAA_L006:genemark-CP010914.2-processed-gene-3.60-mRNA-1
CP010914.2	maker	mRNA	329200	330657	.	+	.	ID=gene_00849.t1;Parent=gene_00849
CP010914.2	maker	exon	329200	330657	.	+	.	ID=gene_00849.t1.e1;Parent=gene_00849.t1
CP010914.2	maker	CDS	329200	330657	.	+	0	ID=gene_00849.t1.c1;Parent=gene_00849.t1
CP010914.2	maker	gene	330822	332714	.	-	.	ID=gene_00850;prediction_source=maker_S1_GTGAAA_L006:genemark-CP010914.2-processed-gene-3.71-mRNA-1
CP010914.2	maker	mRNA	330822	332714	.	-	.	ID=gene_00850.t1;Parent=gene_00850
CP010914.2	maker	exon	330822	332714	.	-	.	ID=gene_00850.t1.e1;Parent=gene_00850.t1
CP010914.2	maker	CDS	330822	332714	.	-	0	ID=gene_00850.t1.c1;Parent=gene_00850.t1
CP010914.2	maker	gene	333304	334350	.	+	.	ID=gene_00851;prediction_source=maker_S1_GTGAAA_L006:genemark-CP010914.2-processed-gene-3.61-mRNA-1
CP010914.2	maker	mRNA	333304	334350	.	+	.	ID=gene_00851.t1;Parent=gene_00851
CP010914.2	maker	exon	333304	334350	.	+	.	ID=gene_00851.t1.e1;Parent=gene_00851.t1
CP010914.2	maker	CDS	333304	334350	.	+	0	ID=gene_00851.t1.c1;Parent=gene_00851.t1
CP010914.2	maker	gene	334497	339557	.	-	.	ID=gene_00852;prediction_source=maker_S1_GTGAAA_L006:augustus_masked-CP010914.2-processed-gene-3.103-mRNA-1
CP010914.2	maker	mRNA	334497	339557	.	-	.	ID=gene_00852.t1;Parent=gene_00852
CP010914.2	maker	exon	334497	339557	.	-	.	ID=gene_00852.t1.e1;Parent=gene_00852.t1
CP010914.2	maker	CDS	334497	339557	.	-	0	ID=gene_00852.t1.c1;Parent=gene_00852.t1
CP010914.2	maker	gene	340921	342849	.	+	.	ID=gene_00853;prediction_source=maker_S1_GTGAAA_L006:genemark-CP010914.2-processed-gene-3.62-mRNA-1
CP010914.2	maker	mRNA	340921	342849	.	+	.	ID=gene_00853.t1;Parent=gene_00853
CP010914.2	maker	exon	340921	342849	.	+	.	ID=gene_00853.t1.e1;Parent=gene_00853.t1
CP010914.2	maker	CDS	340921	342849	.	+	0	ID=gene_00853.t1.c1;Parent=gene_00853.t1
CP010914.2	maker	gene	343405	343827	.	-	.	ID=gene_00854;prediction_source=maker_S1_GTGAAA_L006:augustus_masked-CP010914.2-processed-gene-3.104-mRNA-1
CP010914.2	maker	mRNA	343405	343827	.	-	.	ID=gene_00854.t1;Parent=gene_00854
CP010914.2	maker	exon	343405	343827	.	-	.	ID=gene_00854.t1.e1;Parent=gene_00854.t1
CP010914.2	maker	CDS	343405	343827	.	-	0	ID=gene_00854.t1.c1;Parent=gene_00854.t1
CP010914.2	maker	gene	344922	346451	.	-	.	ID=gene_00855;prediction_source=maker_S1_GTGAAA_L006:genemark-CP010914.2-processed-gene-3.74-mRNA-1
CP010914.2	maker	mRNA	344922	346451	.	-	.	ID=gene_00855.t1;Parent=gene_00855
CP010914.2	maker	exon	344922	346451	.	-	.	ID=gene_00855.t1.e1;Parent=gene_00855.t1
CP010914.2	maker	CDS	344922	346451	.	-	0	ID=gene_00855.t1.c1;Parent=gene_00855.t1
CP010914.2	maker	gene	347090	348394	.	-	.	ID=gene_00856;prediction_source=maker_S1_GTGAAA_L006:maker-CP010914.2-augustus-gene-3.6-mRNA-1
CP010914.2	maker	mRNA	347090	348394	.	-	.	ID=gene_00856.t1;Parent=gene_00856
CP010914.2	maker	exon	347090	347401	.	-	.	ID=gene_00856.t1.e1;Parent=gene_00856.t1
CP010914.2	maker	exon	347485	348394	.	-	.	ID=gene_00856.t1.e2;Parent=gene_00856.t1
CP010914.2	maker	CDS	347485	348033	.	-	0	ID=gene_00856.t1.c1;Parent=gene_00856.t1
CP010914.2	maker	CDS	347315	347401	.	-	0	ID=gene_00856.t1.c2;Parent=gene_00856.t1
CP010914.2	maker	gene	348986	349596	.	-	.	ID=gene_00857;prediction_source=maker_S1_GTGAAA_L006:maker-CP010914.2-augustus-gene-3.7-mRNA-1
CP010914.2	maker	mRNA	348986	349596	.	-	.	ID=gene_00857.t1;Parent=gene_00857
CP010914.2	maker	exon	348986	349101	.	-	.	ID=gene_00857.t1.e1;Parent=gene_00857.t1
CP010914.2	maker	exon	349227	349408	.	-	.	ID=gene_00857.t1.e2;Parent=gene_00857.t1
CP010914.2	maker	exon	349523	349596	.	-	.	ID=gene_00857.t1.e3;Parent=gene_00857.t1
CP010914.2	maker	CDS	349523	349553	.	-	0	ID=gene_00857.t1.c1;Parent=gene_00857.t1
CP010914.2	maker	CDS	349227	349408	.	-	2	ID=gene_00857.t1.c2;Parent=gene_00857.t1
CP010914.2	maker	CDS	349063	349101	.	-	0	ID=gene_00857.t1.c3;Parent=gene_00857.t1
CP010914.2	maker	gene	349875	350969	.	+	.	ID=gene_00858;prediction_source=maker_S1_GTGAAA_L006:genemark-CP010914.2-processed-gene-3.63-mRNA-1
CP010914.2	maker	mRNA	349875	350969	.	+	.	ID=gene_00858.t1;Parent=gene_00858
CP010914.2	maker	exon	349875	350969	.	+	.	ID=gene_00858.t1.e1;Parent=gene_00858.t1
CP010914.2	maker	CDS	349875	350969	.	+	0	ID=gene_00858.t1.c1;Parent=gene_00858.t1
CP010914.2	maker	gene	351199	352197	.	-	.	ID=gene_00859;prediction_source=maker_S1_GTGAAA_L006:genemark-CP010914.2-processed-gene-3.76-mRNA-1
CP010914.2	maker	mRNA	351199	352197	.	-	.	ID=gene_00859.t1;Parent=gene_00859
CP010914.2	maker	exon	351199	352197	.	-	.	ID=gene_00859.t1.e1;Parent=gene_00859.t1
CP010914.2	maker	CDS	351199	352197	.	-	0	ID=gene_00859.t1.c1;Parent=gene_00859.t1
CP010914.2	maker	gene	352608	354797	.	-	.	ID=gene_00860;prediction_source=maker_S1_GTGAAA_L006:genemark-CP010914.2-processed-gene-3.77-mRNA-1
CP010914.2	maker	mRNA	352608	354797	.	-	.	ID=gene_00860.t1;Parent=gene_00860
CP010914.2	maker	exon	352608	354797	.	-	.	ID=gene_00860.t1.e1;Parent=gene_00860.t1
CP010914.2	maker	CDS	352608	354797	.	-	0	ID=gene_00860.t1.c1;Parent=gene_00860.t1
CP010914.2	maker	gene	356654	361546	.	+	.	ID=gene_00861;prediction_source=maker_S1_GTGAAA_L006:genemark-CP010914.2-processed-gene-3.64-mRNA-1
CP010914.2	maker	mRNA	356654	361546	.	+	.	ID=gene_00861.t1;Parent=gene_00861
CP010914.2	maker	exon	356654	361546	.	+	.	ID=gene_00861.t1.e1;Parent=gene_00861.t1
CP010914.2	maker	CDS	356654	361546	.	+	0	ID=gene_00861.t1.c1;Parent=gene_00861.t1
CP010914.2	maker	gene	361812	362603	.	-	.	ID=gene_00862;prediction_source=maker_S1_GTGAAA_L006:augustus_masked-CP010914.2-processed-gene-3.110-mRNA-1
CP010914.2	maker	mRNA	361812	362603	.	-	.	ID=gene_00862.t1;Parent=gene_00862
CP010914.2	maker	exon	361812	362603	.	-	.	ID=gene_00862.t1.e1;Parent=gene_00862.t1
CP010914.2	maker	CDS	361812	362603	.	-	0	ID=gene_00862.t1.c1;Parent=gene_00862.t1
CP010914.2	maker	gene	362967	365624	.	+	.	ID=gene_00863;prediction_source=maker_S1_GTGAAA_L006:genemark-CP010914.2-processed-gene-3.65-mRNA-1
CP010914.2	maker	mRNA	362967	365624	.	+	.	ID=gene_00863.t1;Parent=gene_00863
CP010914.2	maker	exon	362967	365624	.	+	.	ID=gene_00863.t1.e1;Parent=gene_00863.t1
CP010914.2	maker	CDS	362967	365624	.	+	0	ID=gene_00863.t1.c1;Parent=gene_00863.t1
CP010914.2	maker	gene	365920	366414	.	-	.	ID=gene_00864;prediction_source=maker_S1_GTGAAA_L006:augustus_masked-CP010914.2-processed-gene-3.111-mRNA-1
CP010914.2	maker	mRNA	365920	366414	.	-	.	ID=gene_00864.t1;Parent=gene_00864
CP010914.2	maker	exon	365920	366414	.	-	.	ID=gene_00864.t1.e1;Parent=gene_00864.t1
CP010914.2	maker	CDS	365920	366414	.	-	0	ID=gene_00864.t1.c1;Parent=gene_00864.t1
CP010914.2	maker	gene	367305	369068	.	-	.	ID=gene_00865;prediction_source=maker_S1_GTGAAA_L006:genemark-CP010914.2-processed-gene-3.80-mRNA-1
CP010914.2	maker	mRNA	367305	369068	.	-	.	ID=gene_00865.t1;Parent=gene_00865
CP010914.2	maker	exon	367305	369068	.	-	.	ID=gene_00865.t1.e1;Parent=gene_00865.t1
CP010914.2	maker	CDS	367305	369068	.	-	0	ID=gene_00865.t1.c1;Parent=gene_00865.t1
CP010914.2	AUGUSTUS	gene	369982	372627	1	-	.	ID=gene_00866;prediction_source=augustus:CP010914.2.g2722.t1
CP010914.2	AUGUSTUS	mRNA	369982	372627	1	-	.	ID=gene_00866.t1;Parent=gene_00866
CP010914.2	AUGUSTUS	exon	369982	372627	1	-	.	ID=gene_00866.t1.e1;Parent=gene_00866.t1
CP010914.2	AUGUSTUS	CDS	369982	372627	1	-	0	ID=gene_00866.t1.c1;Parent=gene_00866.t1
CP010914.2	AUGUSTUS	gene	374332	378705	0.99	-	.	ID=gene_00867;prediction_source=augustus:CP010914.2.g2723.t1
CP010914.2	AUGUSTUS	mRNA	374332	378705	0.99	-	.	ID=gene_00867.t1;Parent=gene_00867
CP010914.2	AUGUSTUS	exon	374332	378705	0.99	-	.	ID=gene_00867.t1.e1;Parent=gene_00867.t1
CP010914.2	AUGUSTUS	CDS	374332	378705	0.99	-	0	ID=gene_00867.t1.c1;Parent=gene_00867.t1
CP010914.2	maker	gene	380935	383838	.	+	.	ID=gene_00868;prediction_source=maker_S1_GTGAAA_L006:genemark-CP010914.2-processed-gene-3.66-mRNA-1
CP010914.2	maker	mRNA	380935	383838	.	+	.	ID=gene_00868.t1;Parent=gene_00868
CP010914.2	maker	exon	380935	383838	.	+	.	ID=gene_00868.t1.e1;Parent=gene_00868.t1
CP010914.2	maker	CDS	380935	383838	.	+	0	ID=gene_00868.t1.c1;Parent=gene_00868.t1
CP010914.2	maker	gene	383978	384709	.	-	.	ID=gene_00869;prediction_source=maker_S1_GTGAAA_L006:genemark-CP010914.2-processed-gene-3.82-mRNA-1
CP010914.2	maker	mRNA	383978	384709	.	-	.	ID=gene_00869.t1;Parent=gene_00869
CP010914.2	maker	exon	383978	384190	.	-	.	ID=gene_00869.t1.e1;Parent=gene_00869.t1
CP010914.2	maker	exon	384269	384709	.	-	.	ID=gene_00869.t1.e2;Parent=gene_00869.t1
CP010914.2	maker	CDS	383978	384190	.	-	0	ID=gene_00869.t1.c2;Parent=gene_00869.t1
CP010914.2	maker	CDS	384269	384709	.	-	0	ID=gene_00869.t1.c1;Parent=gene_00869.t1
CP010914.2	maker	gene	385486	386535	.	-	.	ID=gene_00870;prediction_source=maker_S1_GTGAAA_L006:augustus_masked-CP010914.2-processed-gene-3.116-mRNA-1
CP010914.2	maker	mRNA	385486	386535	.	-	.	ID=gene_00870.t1;Parent=gene_00870
CP010914.2	maker	exon	385486	386535	.	-	.	ID=gene_00870.t1.e1;Parent=gene_00870.t1
CP010914.2	maker	CDS	385486	386535	.	-	0	ID=gene_00870.t1.c1;Parent=gene_00870.t1
CP010914.2	maker	gene	388635	394196	.	+	.	ID=gene_00871;prediction_source=maker_S1_GTGAAA_L006:genemark-CP010914.2-processed-gene-3.67-mRNA-1
CP010914.2	maker	mRNA	388635	394196	.	+	.	ID=gene_00871.t1;Parent=gene_00871
CP010914.2	maker	exon	388635	394196	.	+	.	ID=gene_00871.t1.e1;Parent=gene_00871.t1
CP010914.2	maker	CDS	388635	394196	.	+	0	ID=gene_00871.t1.c1;Parent=gene_00871.t1
CP010914.2	maker	gene	395430	397395	.	+	.	ID=gene_00872;prediction_source=maker_S1_GTGAAA_L006:augustus_masked-CP010914.2-processed-gene-4.87-mRNA-1
CP010914.2	maker	mRNA	395430	397395	.	+	.	ID=gene_00872.t1;Parent=gene_00872
CP010914.2	maker	exon	395430	395775	.	+	.	ID=gene_00872.t1.e1;Parent=gene_00872.t1
CP010914.2	maker	exon	395875	397047	.	+	.	ID=gene_00872.t1.e2;Parent=gene_00872.t1
CP010914.2	maker	exon	397203	397256	.	+	.	ID=gene_00872.t1.e3;Parent=gene_00872.t1
CP010914.2	maker	exon	397337	397395	.	+	.	ID=gene_00872.t1.e4;Parent=gene_00872.t1
CP010914.2	maker	CDS	395430	395775	.	+	0	ID=gene_00872.t1.c1;Parent=gene_00872.t1
CP010914.2	maker	CDS	395875	397047	.	+	2	ID=gene_00872.t1.c2;Parent=gene_00872.t1
CP010914.2	maker	CDS	397203	397256	.	+	2	ID=gene_00872.t1.c3;Parent=gene_00872.t1
CP010914.2	maker	CDS	397337	397395	.	+	2	ID=gene_00872.t1.c4;Parent=gene_00872.t1
CP010914.2	maker	gene	397952	399448	.	+	.	ID=gene_00873;prediction_source=maker_S1_GTGAAA_L006:genemark-CP010914.2-processed-gene-4.40-mRNA-1
CP010914.2	maker	mRNA	397952	399448	.	+	.	ID=gene_00873.t1;Parent=gene_00873
CP010914.2	maker	exon	397952	399448	.	+	.	ID=gene_00873.t1.e1;Parent=gene_00873.t1
CP010914.2	maker	CDS	397952	399448	.	+	0	ID=gene_00873.t1.c1;Parent=gene_00873.t1
CP010914.2	maker	gene	399748	401304	.	+	.	ID=gene_00874;prediction_source=maker_S1_GTGAAA_L006:snap_masked-CP010914.2-processed-gene-4.2-mRNA-1
CP010914.2	maker	mRNA	399748	401304	.	+	.	ID=gene_00874.t1;Parent=gene_00874
CP010914.2	maker	exon	399748	401304	.	+	.	ID=gene_00874.t1.e1;Parent=gene_00874.t1
CP010914.2	maker	CDS	399748	401304	.	+	0	ID=gene_00874.t1.c1;Parent=gene_00874.t1
CP010914.2	maker	gene	401908	402171	.	+	.	ID=gene_00875;prediction_source=maker_S1_GTGAAA_L006:snap_masked-CP010914.2-processed-gene-4.3-mRNA-1
CP010914.2	maker	mRNA	401908	402171	.	+	.	ID=gene_00875.t1;Parent=gene_00875
CP010914.2	maker	exon	401908	402171	.	+	.	ID=gene_00875.t1.e1;Parent=gene_00875.t1
CP010914.2	maker	CDS	401908	402171	.	+	0	ID=gene_00875.t1.c1;Parent=gene_00875.t1
CP010914.2	maker	gene	402240	403946	.	-	.	ID=gene_00876;prediction_source=maker_S1_GTGAAA_L006:genemark-CP010914.2-processed-gene-4.54-mRNA-1
CP010914.2	maker	mRNA	402240	403946	.	-	.	ID=gene_00876.t1;Parent=gene_00876
CP010914.2	maker	exon	402240	403946	.	-	.	ID=gene_00876.t1.e1;Parent=gene_00876.t1
CP010914.2	maker	CDS	402240	403946	.	-	0	ID=gene_00876.t1.c1;Parent=gene_00876.t1
CP010914.2	maker	gene	404942	406454	.	+	.	ID=gene_00877;prediction_source=maker_S1_GTGAAA_L006:augustus_masked-CP010914.2-processed-gene-4.90-mRNA-1
CP010914.2	maker	mRNA	404942	406454	.	+	.	ID=gene_00877.t1;Parent=gene_00877
CP010914.2	maker	exon	404942	405080	.	+	.	ID=gene_00877.t1.e1;Parent=gene_00877.t1
CP010914.2	maker	exon	405145	406454	.	+	.	ID=gene_00877.t1.e2;Parent=gene_00877.t1
CP010914.2	maker	CDS	404942	405080	.	+	0	ID=gene_00877.t1.c1;Parent=gene_00877.t1
CP010914.2	maker	CDS	405145	406454	.	+	2	ID=gene_00877.t1.c2;Parent=gene_00877.t1
CP010914.2	maker	gene	406725	408623	.	-	.	ID=gene_00878;prediction_source=maker_S1_GTGAAA_L006:snap_masked-CP010914.2-processed-gene-4.18-mRNA-1
CP010914.2	maker	mRNA	406725	408623	.	-	.	ID=gene_00878.t1;Parent=gene_00878
CP010914.2	maker	exon	406725	408623	.	-	.	ID=gene_00878.t1.e1;Parent=gene_00878.t1
CP010914.2	maker	CDS	406725	408623	.	-	0	ID=gene_00878.t1.c1;Parent=gene_00878.t1
CP010914.2	maker	gene	410346	416348	.	+	.	ID=gene_00879;prediction_source=maker_S1_GTGAAA_L006:snap_masked-CP010914.2-processed-gene-4.6-mRNA-1
CP010914.2	maker	mRNA	410346	416348	.	+	.	ID=gene_00879.t1;Parent=gene_00879
CP010914.2	maker	exon	410346	416348	.	+	.	ID=gene_00879.t1.e1;Parent=gene_00879.t1
CP010914.2	maker	CDS	410346	416348	.	+	0	ID=gene_00879.t1.c1;Parent=gene_00879.t1
CP010914.2	maker	gene	417523	419631	.	-	.	ID=gene_00880;prediction_source=maker_S1_GTGAAA_L006:snap_masked-CP010914.2-processed-gene-4.19-mRNA-1
CP010914.2	maker	mRNA	417523	419631	.	-	.	ID=gene_00880.t1;Parent=gene_00880
CP010914.2	maker	exon	417523	419631	.	-	.	ID=gene_00880.t1.e1;Parent=gene_00880.t1
CP010914.2	maker	CDS	417523	419631	.	-	0	ID=gene_00880.t1.c1;Parent=gene_00880.t1
CP010914.2	maker	gene	420701	421828	.	-	.	ID=gene_00881;prediction_source=maker_S1_GTGAAA_L006:snap_masked-CP010914.2-processed-gene-4.20-mRNA-1
CP010914.2	maker	mRNA	420701	421828	.	-	.	ID=gene_00881.t1;Parent=gene_00881
CP010914.2	maker	exon	420701	421828	.	-	.	ID=gene_00881.t1.e1;Parent=gene_00881.t1
CP010914.2	maker	CDS	420701	421828	.	-	0	ID=gene_00881.t1.c1;Parent=gene_00881.t1
CP010914.2	maker	gene	422434	427410	.	-	.	ID=gene_00882;prediction_source=maker_S1_GTGAAA_L006:snap_masked-CP010914.2-processed-gene-4.21-mRNA-1
CP010914.2	maker	mRNA	422434	427410	.	-	.	ID=gene_00882.t1;Parent=gene_00882
CP010914.2	maker	exon	422434	427410	.	-	.	ID=gene_00882.t1.e1;Parent=gene_00882.t1
CP010914.2	maker	CDS	422434	427410	.	-	0	ID=gene_00882.t1.c1;Parent=gene_00882.t1
CP010914.2	maker	gene	429303	431327	.	-	.	ID=gene_00883;prediction_source=maker_S1_GTGAAA_L006:genemark-CP010914.2-processed-gene-4.59-mRNA-1
CP010914.2	maker	mRNA	429303	431327	.	-	.	ID=gene_00883.t1;Parent=gene_00883
CP010914.2	maker	exon	429303	431327	.	-	.	ID=gene_00883.t1.e1;Parent=gene_00883.t1
CP010914.2	maker	CDS	429303	431327	.	-	0	ID=gene_00883.t1.c1;Parent=gene_00883.t1
CP010914.2	AUGUSTUS	gene	431798	434764	0.29	+	.	ID=gene_00884;prediction_source=braker_S1_GTGAAA_L006:g2956.t1
CP010914.2	AUGUSTUS	mRNA	431798	434764	0.29	+	.	ID=gene_00884.t1;Parent=gene_00884
CP010914.2	AUGUSTUS	exon	431798	431823	.	+	.	ID=gene_00884.t1.e1;Parent=gene_00884.t1
CP010914.2	AUGUSTUS	exon	433305	433399	.	+	.	ID=gene_00884.t1.e2;Parent=gene_00884.t1
CP010914.2	AUGUSTUS	exon	433947	434764	.	+	.	ID=gene_00884.t1.e3;Parent=gene_00884.t1
CP010914.2	AUGUSTUS	CDS	431798	431823	0.34	+	0	ID=gene_00884.t1.c1;Parent=gene_00884.t1
CP010914.2	AUGUSTUS	CDS	433305	433399	0.9	+	1	ID=gene_00884.t1.c2;Parent=gene_00884.t1
CP010914.2	AUGUSTUS	CDS	433947	434764	1	+	2	ID=gene_00884.t1.c3;Parent=gene_00884.t1
CP010914.2	maker	gene	437109	439745	.	+	.	ID=gene_00885;prediction_source=maker_S1_GTGAAA_L006:genemark-CP010914.2-processed-gene-4.45-mRNA-1
CP010914.2	maker	mRNA	437109	439745	.	+	.	ID=gene_00885.t1;Parent=gene_00885
CP010914.2	maker	exon	437109	439745	.	+	.	ID=gene_00885.t1.e1;Parent=gene_00885.t1
CP010914.2	maker	CDS	437109	439745	.	+	0	ID=gene_00885.t1.c1;Parent=gene_00885.t1
CP010914.2	maker	gene	439982	440779	.	-	.	ID=gene_00886;prediction_source=maker_S1_GTGAAA_L006:genemark-CP010914.2-processed-gene-4.60-mRNA-1
CP010914.2	maker	mRNA	439982	440779	.	-	.	ID=gene_00886.t1;Parent=gene_00886
CP010914.2	maker	exon	439982	440779	.	-	.	ID=gene_00886.t1.e1;Parent=gene_00886.t1
CP010914.2	maker	CDS	439982	440779	.	-	0	ID=gene_00886.t1.c1;Parent=gene_00886.t1
CP010914.2	maker	gene	441265	443454	.	+	.	ID=gene_00887;prediction_source=maker_S1_GTGAAA_L006:genemark-CP010914.2-processed-gene-4.46-mRNA-1
CP010914.2	maker	mRNA	441265	443454	.	+	.	ID=gene_00887.t1;Parent=gene_00887
CP010914.2	maker	exon	441265	443454	.	+	.	ID=gene_00887.t1.e1;Parent=gene_00887.t1
CP010914.2	maker	CDS	441265	443454	.	+	0	ID=gene_00887.t1.c1;Parent=gene_00887.t1
CP010914.2	maker	gene	444062	445279	.	+	.	ID=gene_00888;prediction_source=maker_S1_GTGAAA_L006:genemark-CP010914.2-processed-gene-4.47-mRNA-1
CP010914.2	maker	mRNA	444062	445279	.	+	.	ID=gene_00888.t1;Parent=gene_00888
CP010914.2	maker	exon	444062	445279	.	+	.	ID=gene_00888.t1.e1;Parent=gene_00888.t1
CP010914.2	maker	CDS	444062	445279	.	+	0	ID=gene_00888.t1.c1;Parent=gene_00888.t1
CP010914.2	maker	gene	445340	448054	.	-	.	ID=gene_00889;prediction_source=maker_S1_GTGAAA_L006:genemark-CP010914.2-processed-gene-4.61-mRNA-1
CP010914.2	maker	mRNA	445340	448054	.	-	.	ID=gene_00889.t1;Parent=gene_00889
CP010914.2	maker	exon	445340	446470	.	-	.	ID=gene_00889.t1.e1;Parent=gene_00889.t1
CP010914.2	maker	exon	446578	448054	.	-	.	ID=gene_00889.t1.e2;Parent=gene_00889.t1
CP010914.2	maker	CDS	446578	447891	.	-	0	ID=gene_00889.t1.c1;Parent=gene_00889.t1
CP010914.2	maker	CDS	445376	446470	.	-	0	ID=gene_00889.t1.c2;Parent=gene_00889.t1
CP010914.2	maker	gene	448587	449762	.	-	.	ID=gene_00890;prediction_source=maker_S1_GTGAAA_L006:genemark-CP010914.2-processed-gene-4.62-mRNA-1
CP010914.2	maker	mRNA	448587	449762	.	-	.	ID=gene_00890.t1;Parent=gene_00890
CP010914.2	maker	exon	448587	448925	.	-	.	ID=gene_00890.t1.e1;Parent=gene_00890.t1
CP010914.2	maker	exon	449465	449762	.	-	.	ID=gene_00890.t1.e2;Parent=gene_00890.t1
CP010914.2	maker	CDS	449465	449657	.	-	0	ID=gene_00890.t1.c1;Parent=gene_00890.t1
CP010914.2	maker	CDS	448741	448925	.	-	2	ID=gene_00890.t1.c2;Parent=gene_00890.t1
CP010914.2	AUGUSTUS	gene	450644	452380	0.49	-	.	ID=gene_00891;prediction_source=augustus:CP010914.2.g2761.t1
CP010914.2	AUGUSTUS	mRNA	450644	452380	0.49	-	.	ID=gene_00891.t1;Parent=gene_00891
CP010914.2	AUGUSTUS	exon	450644	452188	0.53	-	.	ID=gene_00891.t1.e1;Parent=gene_00891.t1
CP010914.2	AUGUSTUS	exon	452378	452380	0.85	-	.	ID=gene_00891.t1.e2;Parent=gene_00891.t1
CP010914.2	AUGUSTUS	CDS	450644	452188	0.53	-	0	ID=gene_00891.t1.c1;Parent=gene_00891.t1
CP010914.2	AUGUSTUS	CDS	452378	452380	0.85	-	0	ID=gene_00891.t1.c2;Parent=gene_00891.t1
CP010914.2	maker	gene	452699	453487	.	-	.	ID=gene_00892;prediction_source=maker_S1_GTGAAA_L006:snap_masked-CP010914.2-processed-gene-4.29-mRNA-1
CP010914.2	maker	mRNA	452699	453487	.	-	.	ID=gene_00892.t1;Parent=gene_00892
CP010914.2	maker	exon	452699	453487	.	-	.	ID=gene_00892.t1.e1;Parent=gene_00892.t1
CP010914.2	maker	CDS	452699	453487	.	-	0	ID=gene_00892.t1.c1;Parent=gene_00892.t1
CP010914.2	maker	gene	454706	456205	.	+	.	ID=gene_00893;prediction_source=maker_S1_GTGAAA_L006:snap_masked-CP010914.2-processed-gene-4.11-mRNA-1
CP010914.2	maker	mRNA	454706	456205	.	+	.	ID=gene_00893.t1;Parent=gene_00893
CP010914.2	maker	exon	454706	456205	.	+	.	ID=gene_00893.t1.e1;Parent=gene_00893.t1
CP010914.2	maker	CDS	454706	456205	.	+	0	ID=gene_00893.t1.c1;Parent=gene_00893.t1
CP010914.2	maker	gene	456767	458326	.	-	.	ID=gene_00894;prediction_source=maker_S1_GTGAAA_L006:genemark-CP010914.2-processed-gene-4.65-mRNA-1
CP010914.2	maker	mRNA	456767	458326	.	-	.	ID=gene_00894.t1;Parent=gene_00894
CP010914.2	maker	exon	456767	458326	.	-	.	ID=gene_00894.t1.e1;Parent=gene_00894.t1
CP010914.2	maker	CDS	456767	458326	.	-	0	ID=gene_00894.t1.c1;Parent=gene_00894.t1
CP010914.2	maker	gene	458531	459928	.	+	.	ID=gene_00895;prediction_source=maker_S1_GTGAAA_L006:genemark-CP010914.2-processed-gene-4.49-mRNA-1
CP010914.2	maker	mRNA	458531	459928	.	+	.	ID=gene_00895.t1;Parent=gene_00895
CP010914.2	maker	exon	458531	459928	.	+	.	ID=gene_00895.t1.e1;Parent=gene_00895.t1
CP010914.2	maker	CDS	458531	459928	.	+	0	ID=gene_00895.t1.c1;Parent=gene_00895.t1
CP010914.2	maker	gene	459997	461139	.	-	.	ID=gene_00896;prediction_source=maker_S1_GTGAAA_L006:snap_masked-CP010914.2-processed-gene-4.31-mRNA-1
CP010914.2	maker	mRNA	459997	461139	.	-	.	ID=gene_00896.t1;Parent=gene_00896
CP010914.2	maker	exon	459997	461139	.	-	.	ID=gene_00896.t1.e1;Parent=gene_00896.t1
CP010914.2	maker	CDS	459997	461139	.	-	0	ID=gene_00896.t1.c1;Parent=gene_00896.t1
CP010914.2	maker	gene	461814	462220	.	+	.	ID=gene_00897;prediction_source=maker_S1_GTGAAA_L006:genemark-CP010914.2-processed-gene-4.50-mRNA-1
CP010914.2	maker	mRNA	461814	462220	.	+	.	ID=gene_00897.t1;Parent=gene_00897
CP010914.2	maker	exon	461814	461902	.	+	.	ID=gene_00897.t1.e1;Parent=gene_00897.t1
CP010914.2	maker	exon	461989	462220	.	+	.	ID=gene_00897.t1.e2;Parent=gene_00897.t1
CP010914.2	maker	CDS	461814	461902	.	+	0	ID=gene_00897.t1.c1;Parent=gene_00897.t1
CP010914.2	maker	CDS	461989	462220	.	+	1	ID=gene_00897.t1.c2;Parent=gene_00897.t1
CP010914.2	maker	gene	462508	463556	.	-	.	ID=gene_00898;prediction_source=maker_S1_GTGAAA_L006:genemark-CP010914.2-processed-gene-4.67-mRNA-1
CP010914.2	maker	mRNA	462508	463556	.	-	.	ID=gene_00898.t1;Parent=gene_00898
CP010914.2	maker	exon	463454	463556	.	-	.	ID=gene_00898.t1.e1;Parent=gene_00898.t1
CP010914.2	maker	exon	462508	463358	.	-	.	ID=gene_00898.t1.e2;Parent=gene_00898.t1
CP010914.2	maker	CDS	463454	463556	.	-	0	ID=gene_00898.t1.c1;Parent=gene_00898.t1
CP010914.2	maker	CDS	462508	463358	.	-	2	ID=gene_00898.t1.c2;Parent=gene_00898.t1
CP010914.2	maker	gene	463937	465670	.	-	.	ID=gene_00899;prediction_source=maker_S1_GTGAAA_L006:genemark-CP010914.2-processed-gene-4.68-mRNA-1
CP010914.2	maker	mRNA	463937	465670	.	-	.	ID=gene_00899.t1;Parent=gene_00899
CP010914.2	maker	exon	463937	465670	.	-	.	ID=gene_00899.t1.e1;Parent=gene_00899.t1
CP010914.2	maker	CDS	463937	465670	.	-	0	ID=gene_00899.t1.c1;Parent=gene_00899.t1
CP010914.2	maker	gene	466524	471230	.	+	.	ID=gene_00900;prediction_source=maker_S1_GTGAAA_L006:genemark-CP010914.2-processed-gene-4.51-mRNA-1
CP010914.2	maker	mRNA	466524	471230	.	+	.	ID=gene_00900.t1;Parent=gene_00900
CP010914.2	maker	exon	466524	471230	.	+	.	ID=gene_00900.t1.e1;Parent=gene_00900.t1
CP010914.2	maker	CDS	466524	471230	.	+	0	ID=gene_00900.t1.c1;Parent=gene_00900.t1
CP010914.2	maker	gene	472108	473883	.	+	.	ID=gene_00901;prediction_source=maker_S1_GTGAAA_L006:snap_masked-CP010914.2-processed-gene-4.15-mRNA-1
CP010914.2	maker	mRNA	472108	473883	.	+	.	ID=gene_00901.t1;Parent=gene_00901
CP010914.2	maker	exon	472108	473883	.	+	.	ID=gene_00901.t1.e1;Parent=gene_00901.t1
CP010914.2	maker	CDS	472108	473883	.	+	0	ID=gene_00901.t1.c1;Parent=gene_00901.t1
CP010914.2	maker	gene	473968	476289	.	-	.	ID=gene_00902;prediction_source=maker_S1_GTGAAA_L006:snap_masked-CP010914.2-processed-gene-4.34-mRNA-1
CP010914.2	maker	mRNA	473968	476289	.	-	.	ID=gene_00902.t1;Parent=gene_00902
CP010914.2	maker	exon	473968	476289	.	-	.	ID=gene_00902.t1.e1;Parent=gene_00902.t1
CP010914.2	maker	CDS	473968	476289	.	-	0	ID=gene_00902.t1.c1;Parent=gene_00902.t1
CP010914.2	maker	gene	476917	478839	.	+	.	ID=gene_00903;prediction_source=maker_S1_GTGAAA_L006:snap_masked-CP010914.2-processed-gene-4.16-mRNA-1
CP010914.2	maker	mRNA	476917	478839	.	+	.	ID=gene_00903.t1;Parent=gene_00903
CP010914.2	maker	exon	476917	478839	.	+	.	ID=gene_00903.t1.e1;Parent=gene_00903.t1
CP010914.2	maker	CDS	476917	478839	.	+	0	ID=gene_00903.t1.c1;Parent=gene_00903.t1
CP010914.2	maker	gene	478945	482195	.	-	.	ID=gene_00904;prediction_source=maker_S1_GTGAAA_L006:maker-CP010914.2-augustus-gene-4.82-mRNA-1
CP010914.2	maker	mRNA	478945	482195	.	-	.	ID=gene_00904.t1;Parent=gene_00904
CP010914.2	maker	exon	478945	480010	.	-	.	ID=gene_00904.t1.e1;Parent=gene_00904.t1
CP010914.2	maker	exon	480230	480341	.	-	.	ID=gene_00904.t1.e2;Parent=gene_00904.t1
CP010914.2	maker	exon	481391	481451	.	-	.	ID=gene_00904.t1.e3;Parent=gene_00904.t1
CP010914.2	maker	exon	481949	482195	.	-	.	ID=gene_00904.t1.e4;Parent=gene_00904.t1
CP010914.2	maker	CDS	481949	482195	.	-	0	ID=gene_00904.t1.c1;Parent=gene_00904.t1
CP010914.2	maker	CDS	481391	481451	.	-	2	ID=gene_00904.t1.c2;Parent=gene_00904.t1
CP010914.2	maker	CDS	480230	480341	.	-	1	ID=gene_00904.t1.c3;Parent=gene_00904.t1
CP010914.2	maker	CDS	479045	480010	.	-	0	ID=gene_00904.t1.c4;Parent=gene_00904.t1
CP010914.2	maker	gene	483222	484811	.	-	.	ID=gene_00905;prediction_source=maker_S1_GTGAAA_L006:genemark-CP010914.2-processed-gene-4.71-mRNA-1
CP010914.2	maker	mRNA	483222	484811	.	-	.	ID=gene_00905.t1;Parent=gene_00905
CP010914.2	maker	exon	483222	483285	.	-	.	ID=gene_00905.t1.e1;Parent=gene_00905.t1
CP010914.2	maker	exon	483407	483753	.	-	.	ID=gene_00905.t1.e2;Parent=gene_00905.t1
CP010914.2	maker	exon	483876	484276	.	-	.	ID=gene_00905.t1.e3;Parent=gene_00905.t1
CP010914.2	maker	exon	484374	484514	.	-	.	ID=gene_00905.t1.e4;Parent=gene_00905.t1
CP010914.2	maker	exon	484616	484811	.	-	.	ID=gene_00905.t1.e5;Parent=gene_00905.t1
CP010914.2	maker	CDS	484616	484648	.	-	0	ID=gene_00905.t1.c1;Parent=gene_00905.t1
CP010914.2	maker	CDS	484374	484514	.	-	0	ID=gene_00905.t1.c2;Parent=gene_00905.t1
CP010914.2	maker	CDS	483876	484276	.	-	0	ID=gene_00905.t1.c3;Parent=gene_00905.t1
CP010914.2	maker	CDS	483726	483753	.	-	1	ID=gene_00905.t1.c4;Parent=gene_00905.t1
CP010914.2	AUGUSTUS	gene	485287	486825	0.5	-	.	ID=gene_00906;prediction_source=augustus:CP010914.2.g2779.t1
CP010914.2	AUGUSTUS	mRNA	485287	486825	0.5	-	.	ID=gene_00906.t1;Parent=gene_00906
CP010914.2	AUGUSTUS	exon	485287	486507	0.52	-	.	ID=gene_00906.t1.e1;Parent=gene_00906.t1
CP010914.2	AUGUSTUS	exon	486820	486825	0.68	-	.	ID=gene_00906.t1.e2;Parent=gene_00906.t1
CP010914.2	AUGUSTUS	CDS	485287	486507	0.52	-	0	ID=gene_00906.t1.c1;Parent=gene_00906.t1
CP010914.2	AUGUSTUS	CDS	486820	486825	0.68	-	0	ID=gene_00906.t1.c2;Parent=gene_00906.t1
CP010914.2	AUGUSTUS	gene	488155	491847	0.16	+	.	ID=gene_00907;prediction_source=augustus:CP010914.2.g2781.t1
CP010914.2	AUGUSTUS	mRNA	488155	491847	0.16	+	.	ID=gene_00907.t1;Parent=gene_00907
CP010914.2	AUGUSTUS	exon	488155	488604	0.26	+	.	ID=gene_00907.t1.e1;Parent=gene_00907.t1
CP010914.2	AUGUSTUS	exon	488689	491847	0.53	+	.	ID=gene_00907.t1.e2;Parent=gene_00907.t1
CP010914.2	AUGUSTUS	CDS	488155	488604	0.26	+	0	ID=gene_00907.t1.c1;Parent=gene_00907.t1
CP010914.2	AUGUSTUS	CDS	488689	491847	0.53	+	0	ID=gene_00907.t1.c2;Parent=gene_00907.t1
CP010914.2	maker	gene	492301	494409	.	-	.	ID=gene_00908;prediction_source=maker_S1_GTGAAA_L006:genemark-CP010914.2-processed-gene-4.73-mRNA-1
CP010914.2	maker	mRNA	492301	494409	.	-	.	ID=gene_00908.t1;Parent=gene_00908
CP010914.2	maker	exon	492301	494409	.	-	.	ID=gene_00908.t1.e1;Parent=gene_00908.t1
CP010914.2	maker	CDS	492301	494409	.	-	0	ID=gene_00908.t1.c1;Parent=gene_00908.t1
CP010914.2	maker	gene	499833	502529	.	-	.	ID=gene_00909;prediction_source=maker_S1_GTGAAA_L006:genemark-CP010914.2-processed-gene-5.84-mRNA-1
CP010914.2	maker	mRNA	499833	502529	.	-	.	ID=gene_00909.t1;Parent=gene_00909
CP010914.2	maker	exon	499833	502529	.	-	.	ID=gene_00909.t1.e1;Parent=gene_00909.t1
CP010914.2	maker	CDS	499833	502529	.	-	0	ID=gene_00909.t1.c1;Parent=gene_00909.t1
CP010914.2	maker	gene	504187	505392	.	+	.	ID=gene_00910;prediction_source=maker_S1_GTGAAA_L006:genemark-CP010914.2-processed-gene-5.85-mRNA-1
CP010914.2	maker	mRNA	504187	505392	.	+	.	ID=gene_00910.t1;Parent=gene_00910
CP010914.2	maker	exon	504187	505392	.	+	.	ID=gene_00910.t1.e1;Parent=gene_00910.t1
CP010914.2	maker	CDS	504187	505392	.	+	0	ID=gene_00910.t1.c1;Parent=gene_00910.t1
CP010914.2	maker	gene	505503	505811	.	-	.	ID=gene_00911;prediction_source=maker_S1_GTGAAA_L006:genemark-CP010914.2-processed-gene-5.102-mRNA-1
CP010914.2	maker	mRNA	505503	505811	.	-	.	ID=gene_00911.t1;Parent=gene_00911
CP010914.2	maker	exon	505503	505566	.	-	.	ID=gene_00911.t1.e1;Parent=gene_00911.t1
CP010914.2	maker	exon	505651	505811	.	-	.	ID=gene_00911.t1.e2;Parent=gene_00911.t1
CP010914.2	maker	CDS	505503	505566	.	-	1	ID=gene_00911.t1.c2;Parent=gene_00911.t1
CP010914.2	maker	CDS	505651	505811	.	-	0	ID=gene_00911.t1.c1;Parent=gene_00911.t1
CP010914.2	maker	gene	507077	509857	.	+	.	ID=gene_00912;prediction_source=maker_S1_GTGAAA_L006:genemark-CP010914.2-processed-gene-5.86-mRNA-1
CP010914.2	maker	mRNA	507077	509857	.	+	.	ID=gene_00912.t1;Parent=gene_00912
CP010914.2	maker	exon	507077	509857	.	+	.	ID=gene_00912.t1.e1;Parent=gene_00912.t1
CP010914.2	maker	CDS	507077	509857	.	+	0	ID=gene_00912.t1.c1;Parent=gene_00912.t1
CP010914.2	maker	gene	510019	511192	.	-	.	ID=gene_00913;prediction_source=maker_S1_GTGAAA_L006:genemark-CP010914.2-processed-gene-5.103-mRNA-1
CP010914.2	maker	mRNA	510019	511192	.	-	.	ID=gene_00913.t1;Parent=gene_00913
CP010914.2	maker	exon	510019	510894	.	-	.	ID=gene_00913.t1.e1;Parent=gene_00913.t1
CP010914.2	maker	exon	510981	511192	.	-	.	ID=gene_00913.t1.e2;Parent=gene_00913.t1
CP010914.2	maker	CDS	510981	511109	.	-	0	ID=gene_00913.t1.c1;Parent=gene_00913.t1
CP010914.2	maker	CDS	510067	510894	.	-	0	ID=gene_00913.t1.c2;Parent=gene_00913.t1
CP010914.2	maker	gene	511472	512734	.	+	.	ID=gene_00914;prediction_source=maker_S1_GTGAAA_L006:genemark-CP010914.2-processed-gene-5.87-mRNA-1
CP010914.2	maker	mRNA	511472	512734	.	+	.	ID=gene_00914.t1;Parent=gene_00914
CP010914.2	maker	exon	511472	512734	.	+	.	ID=gene_00914.t1.e1;Parent=gene_00914.t1
CP010914.2	maker	CDS	511472	512734	.	+	0	ID=gene_00914.t1.c1;Parent=gene_00914.t1
CP010914.2	maker	gene	513024	513661	.	+	.	ID=gene_00915;prediction_source=maker_S1_GTGAAA_L006:genemark-CP010914.2-processed-gene-5.88-mRNA-1
CP010914.2	maker	mRNA	513024	513661	.	+	.	ID=gene_00915.t1;Parent=gene_00915
CP010914.2	maker	exon	513024	513108	.	+	.	ID=gene_00915.t1.e1;Parent=gene_00915.t1
CP010914.2	maker	exon	513217	513318	.	+	.	ID=gene_00915.t1.e2;Parent=gene_00915.t1
CP010914.2	maker	exon	513426	513661	.	+	.	ID=gene_00915.t1.e3;Parent=gene_00915.t1
CP010914.2	maker	CDS	513225	513318	.	+	0	ID=gene_00915.t1.c1;Parent=gene_00915.t1
CP010914.2	maker	CDS	513426	513592	.	+	2	ID=gene_00915.t1.c2;Parent=gene_00915.t1
CP010914.2	AUGUSTUS	gene	514107	515156	0.99	-	.	ID=gene_00916;prediction_source=braker_S1_GTGAAA_L006:g2988.t1
CP010914.2	AUGUSTUS	mRNA	514107	515156	0.99	-	.	ID=gene_00916.t1;Parent=gene_00916
CP010914.2	AUGUSTUS	exon	514107	514816	.	-	.	ID=gene_00916.t1.e1;Parent=gene_00916.t1
CP010914.2	AUGUSTUS	exon	514898	515156	.	-	.	ID=gene_00916.t1.e2;Parent=gene_00916.t1
CP010914.2	AUGUSTUS	CDS	514107	514816	1	-	2	ID=gene_00916.t1.c1;Parent=gene_00916.t1
CP010914.2	AUGUSTUS	CDS	514898	515156	0.99	-	0	ID=gene_00916.t1.c2;Parent=gene_00916.t1
CP010914.2	maker	gene	515697	517001	.	+	.	ID=gene_00917;prediction_source=maker_S1_GTGAAA_L006:augustus_masked-CP010914.2-processed-gene-5.6-mRNA-1
CP010914.2	maker	mRNA	515697	517001	.	+	.	ID=gene_00917.t1;Parent=gene_00917
CP010914.2	maker	exon	515697	515997	.	+	.	ID=gene_00917.t1.e1;Parent=gene_00917.t1
CP010914.2	maker	exon	516100	517001	.	+	.	ID=gene_00917.t1.e2;Parent=gene_00917.t1
CP010914.2	maker	CDS	515808	515997	.	+	0	ID=gene_00917.t1.c1;Parent=gene_00917.t1
CP010914.2	maker	CDS	516100	516827	.	+	2	ID=gene_00917.t1.c2;Parent=gene_00917.t1
CP010914.2	maker	gene	518066	520627	.	+	.	ID=gene_00918;prediction_source=maker_S1_GTGAAA_L006:genemark-CP010914.2-processed-gene-5.90-mRNA-1
CP010914.2	maker	mRNA	518066	520627	.	+	.	ID=gene_00918.t1;Parent=gene_00918
CP010914.2	maker	exon	518066	520627	.	+	.	ID=gene_00918.t1.e1;Parent=gene_00918.t1
CP010914.2	maker	CDS	518066	520627	.	+	0	ID=gene_00918.t1.c1;Parent=gene_00918.t1
CP010914.2	maker	gene	520971	522419	.	-	.	ID=gene_00919;prediction_source=maker_S1_GTGAAA_L006:genemark-CP010914.2-processed-gene-5.105-mRNA-1
CP010914.2	maker	mRNA	520971	522419	.	-	.	ID=gene_00919.t1;Parent=gene_00919
CP010914.2	maker	exon	520971	522419	.	-	.	ID=gene_00919.t1.e1;Parent=gene_00919.t1
CP010914.2	maker	CDS	520971	522419	.	-	0	ID=gene_00919.t1.c1;Parent=gene_00919.t1
CP010914.2	maker	gene	524471	525799	.	+	.	ID=gene_00920;prediction_source=maker_S1_GTGAAA_L006:genemark-CP010914.2-processed-gene-5.91-mRNA-1
CP010914.2	maker	mRNA	524471	525799	.	+	.	ID=gene_00920.t1;Parent=gene_00920
CP010914.2	maker	exon	524471	525799	.	+	.	ID=gene_00920.t1.e1;Parent=gene_00920.t1
CP010914.2	maker	CDS	524471	525799	.	+	0	ID=gene_00920.t1.c1;Parent=gene_00920.t1
CP010914.2	maker	gene	526194	528842	.	-	.	ID=gene_00921;prediction_source=maker_S1_GTGAAA_L006:genemark-CP010914.2-processed-gene-5.106-mRNA-1
CP010914.2	maker	mRNA	526194	528842	.	-	.	ID=gene_00921.t1;Parent=gene_00921
CP010914.2	maker	exon	526194	528842	.	-	.	ID=gene_00921.t1.e1;Parent=gene_00921.t1
CP010914.2	maker	CDS	526194	528842	.	-	0	ID=gene_00921.t1.c1;Parent=gene_00921.t1
CP010914.2	maker	gene	529939	530292	.	+	.	ID=gene_00922;prediction_source=maker_S1_GTGAAA_L006:snap_masked-CP010914.2-processed-gene-5.57-mRNA-1
CP010914.2	maker	mRNA	529939	530292	.	+	.	ID=gene_00922.t1;Parent=gene_00922
CP010914.2	maker	exon	529939	530292	.	+	.	ID=gene_00922.t1.e1;Parent=gene_00922.t1
CP010914.2	maker	CDS	529939	530292	.	+	0	ID=gene_00922.t1.c1;Parent=gene_00922.t1
CP010914.2	AUGUSTUS	gene	530289	531412	0.74	-	.	ID=gene_00923;prediction_source=augustus:CP010914.2.g2801.t1
CP010914.2	AUGUSTUS	mRNA	530289	531412	0.74	-	.	ID=gene_00923.t1;Parent=gene_00923
CP010914.2	AUGUSTUS	exon	530289	530459	0.96	-	.	ID=gene_00923.t1.e1;Parent=gene_00923.t1
CP010914.2	AUGUSTUS	exon	530609	530713	0.94	-	.	ID=gene_00923.t1.e2;Parent=gene_00923.t1
CP010914.2	AUGUSTUS	exon	531320	531412	0.78	-	.	ID=gene_00923.t1.e3;Parent=gene_00923.t1
CP010914.2	AUGUSTUS	CDS	530289	530459	0.96	-	0	ID=gene_00923.t1.c1;Parent=gene_00923.t1
CP010914.2	AUGUSTUS	CDS	530609	530713	0.94	-	0	ID=gene_00923.t1.c2;Parent=gene_00923.t1
CP010914.2	AUGUSTUS	CDS	531320	531412	0.78	-	0	ID=gene_00923.t1.c3;Parent=gene_00923.t1
CP010914.2	maker	gene	531588	532319	.	-	.	ID=gene_00924;prediction_source=maker_S1_GTGAAA_L006:snap_masked-CP010914.2-processed-gene-5.73-mRNA-1
CP010914.2	maker	mRNA	531588	532319	.	-	.	ID=gene_00924.t1;Parent=gene_00924
CP010914.2	maker	exon	531588	532319	.	-	.	ID=gene_00924.t1.e1;Parent=gene_00924.t1
CP010914.2	maker	CDS	531588	532319	.	-	0	ID=gene_00924.t1.c1;Parent=gene_00924.t1
CP010914.2	maker	gene	533568	535368	.	+	.	ID=gene_00925;prediction_source=maker_S1_GTGAAA_L006:genemark-CP010914.2-processed-gene-5.92-mRNA-1
CP010914.2	maker	mRNA	533568	535368	.	+	.	ID=gene_00925.t1;Parent=gene_00925
CP010914.2	maker	exon	533568	533686	.	+	.	ID=gene_00925.t1.e1;Parent=gene_00925.t1
CP010914.2	maker	exon	533776	534417	.	+	.	ID=gene_00925.t1.e2;Parent=gene_00925.t1
CP010914.2	maker	exon	534765	535368	.	+	.	ID=gene_00925.t1.e3;Parent=gene_00925.t1
CP010914.2	maker	CDS	534402	534417	.	+	0	ID=gene_00925.t1.c1;Parent=gene_00925.t1
CP010914.2	maker	CDS	534765	535204	.	+	2	ID=gene_00925.t1.c2;Parent=gene_00925.t1
CP010914.2	maker	gene	535605	538160	.	-	.	ID=gene_00926;prediction_source=maker_S1_GTGAAA_L006:genemark-CP010914.2-processed-gene-5.108-mRNA-1
CP010914.2	maker	mRNA	535605	538160	.	-	.	ID=gene_00926.t1;Parent=gene_00926
CP010914.2	maker	exon	535605	538160	.	-	.	ID=gene_00926.t1.e1;Parent=gene_00926.t1
CP010914.2	maker	CDS	535605	538160	.	-	0	ID=gene_00926.t1.c1;Parent=gene_00926.t1
CP010914.2	maker	gene	539002	539238	.	+	.	ID=gene_00927;prediction_source=maker_S1_GTGAAA_L006:snap_masked-CP010914.2-processed-gene-5.59-mRNA-1
CP010914.2	maker	mRNA	539002	539238	.	+	.	ID=gene_00927.t1;Parent=gene_00927
CP010914.2	maker	exon	539002	539238	.	+	.	ID=gene_00927.t1.e1;Parent=gene_00927.t1
CP010914.2	maker	CDS	539002	539238	.	+	0	ID=gene_00927.t1.c1;Parent=gene_00927.t1
CP010914.2	maker	gene	539401	541356	.	-	.	ID=gene_00928;prediction_source=maker_S1_GTGAAA_L006:genemark-CP010914.2-processed-gene-5.109-mRNA-1
CP010914.2	maker	mRNA	539401	541356	.	-	.	ID=gene_00928.t1;Parent=gene_00928
CP010914.2	maker	exon	539401	541356	.	-	.	ID=gene_00928.t1.e1;Parent=gene_00928.t1
CP010914.2	maker	CDS	539401	541356	.	-	0	ID=gene_00928.t1.c1;Parent=gene_00928.t1
CP010914.2	maker	gene	541792	543381	.	-	.	ID=gene_00929;prediction_source=maker_S1_GTGAAA_L006:genemark-CP010914.2-processed-gene-5.110-mRNA-1
CP010914.2	maker	mRNA	541792	543381	.	-	.	ID=gene_00929.t1;Parent=gene_00929
CP010914.2	maker	exon	541792	543381	.	-	.	ID=gene_00929.t1.e1;Parent=gene_00929.t1
CP010914.2	maker	CDS	541792	543381	.	-	0	ID=gene_00929.t1.c1;Parent=gene_00929.t1
CP010914.2	maker	gene	544061	545854	.	-	.	ID=gene_00930;prediction_source=maker_S1_GTGAAA_L006:genemark-CP010914.2-processed-gene-5.111-mRNA-1
CP010914.2	maker	mRNA	544061	545854	.	-	.	ID=gene_00930.t1;Parent=gene_00930
CP010914.2	maker	exon	544061	545854	.	-	.	ID=gene_00930.t1.e1;Parent=gene_00930.t1
CP010914.2	maker	CDS	544061	545854	.	-	0	ID=gene_00930.t1.c1;Parent=gene_00930.t1
CP010914.2	maker	gene	546777	547397	.	+	.	ID=gene_00931;prediction_source=maker_S1_GTGAAA_L006:genemark-CP010914.2-processed-gene-5.93-mRNA-1
CP010914.2	maker	mRNA	546777	547397	.	+	.	ID=gene_00931.t1;Parent=gene_00931
CP010914.2	maker	exon	546777	547397	.	+	.	ID=gene_00931.t1.e1;Parent=gene_00931.t1
CP010914.2	maker	CDS	546777	547397	.	+	0	ID=gene_00931.t1.c1;Parent=gene_00931.t1
CP010914.2	maker	gene	547502	549166	.	-	.	ID=gene_00932;prediction_source=maker_S1_GTGAAA_L006:genemark-CP010914.2-processed-gene-5.112-mRNA-1
CP010914.2	maker	mRNA	547502	549166	.	-	.	ID=gene_00932.t1;Parent=gene_00932
CP010914.2	maker	exon	547502	549166	.	-	.	ID=gene_00932.t1.e1;Parent=gene_00932.t1
CP010914.2	maker	CDS	547502	549166	.	-	0	ID=gene_00932.t1.c1;Parent=gene_00932.t1
CP010914.2	maker	gene	549662	552055	.	+	.	ID=gene_00933;prediction_source=maker_S1_GTGAAA_L006:genemark-CP010914.2-processed-gene-5.94-mRNA-1
CP010914.2	maker	mRNA	549662	552055	.	+	.	ID=gene_00933.t1;Parent=gene_00933
CP010914.2	maker	exon	549662	552055	.	+	.	ID=gene_00933.t1.e1;Parent=gene_00933.t1
CP010914.2	maker	CDS	549662	552055	.	+	0	ID=gene_00933.t1.c1;Parent=gene_00933.t1
CP010914.2	maker	gene	552838	554979	.	+	.	ID=gene_00934;prediction_source=maker_S1_GTGAAA_L006:genemark-CP010914.2-processed-gene-5.95-mRNA-1
CP010914.2	maker	mRNA	552838	554979	.	+	.	ID=gene_00934.t1;Parent=gene_00934
CP010914.2	maker	exon	552838	554979	.	+	.	ID=gene_00934.t1.e1;Parent=gene_00934.t1
CP010914.2	maker	CDS	552838	554979	.	+	0	ID=gene_00934.t1.c1;Parent=gene_00934.t1
CP010914.2	maker	gene	555469	556650	.	+	.	ID=gene_00935;prediction_source=maker_S1_GTGAAA_L006:genemark-CP010914.2-processed-gene-5.96-mRNA-1
CP010914.2	maker	mRNA	555469	556650	.	+	.	ID=gene_00935.t1;Parent=gene_00935
CP010914.2	maker	exon	555469	556650	.	+	.	ID=gene_00935.t1.e1;Parent=gene_00935.t1
CP010914.2	maker	CDS	555469	556650	.	+	0	ID=gene_00935.t1.c1;Parent=gene_00935.t1
CP010914.2	maker	gene	557408	559210	.	+	.	ID=gene_00936;prediction_source=maker_S1_GTGAAA_L006:snap_masked-CP010914.2-processed-gene-5.64-mRNA-1
CP010914.2	maker	mRNA	557408	559210	.	+	.	ID=gene_00936.t1;Parent=gene_00936
CP010914.2	maker	exon	557408	559210	.	+	.	ID=gene_00936.t1.e1;Parent=gene_00936.t1
CP010914.2	maker	CDS	557408	559210	.	+	0	ID=gene_00936.t1.c1;Parent=gene_00936.t1
CP010914.2	maker	gene	560474	561651	.	-	.	ID=gene_00937;prediction_source=maker_S1_GTGAAA_L006:genemark-CP010914.2-processed-gene-5.113-mRNA-1
CP010914.2	maker	mRNA	560474	561651	.	-	.	ID=gene_00937.t1;Parent=gene_00937
CP010914.2	maker	exon	560474	560681	.	-	.	ID=gene_00937.t1.e1;Parent=gene_00937.t1
CP010914.2	maker	exon	560764	560825	.	-	.	ID=gene_00937.t1.e2;Parent=gene_00937.t1
CP010914.2	maker	exon	560901	560966	.	-	.	ID=gene_00937.t1.e3;Parent=gene_00937.t1
CP010914.2	maker	exon	561081	561140	.	-	.	ID=gene_00937.t1.e4;Parent=gene_00937.t1
CP010914.2	maker	exon	561233	561651	.	-	.	ID=gene_00937.t1.e5;Parent=gene_00937.t1
CP010914.2	maker	CDS	561233	561482	.	-	0	ID=gene_00937.t1.c1;Parent=gene_00937.t1
CP010914.2	maker	CDS	561081	561140	.	-	2	ID=gene_00937.t1.c2;Parent=gene_00937.t1
CP010914.2	maker	CDS	560901	560966	.	-	2	ID=gene_00937.t1.c3;Parent=gene_00937.t1
CP010914.2	maker	CDS	560764	560825	.	-	2	ID=gene_00937.t1.c4;Parent=gene_00937.t1
CP010914.2	maker	CDS	560667	560681	.	-	0	ID=gene_00937.t1.c5;Parent=gene_00937.t1
CP010914.2	maker	gene	562286	563656	.	+	.	ID=gene_00938;prediction_source=maker_S1_GTGAAA_L006:genemark-CP010914.2-processed-gene-5.98-mRNA-1
CP010914.2	maker	mRNA	562286	563656	.	+	.	ID=gene_00938.t1;Parent=gene_00938
CP010914.2	maker	exon	562286	563656	.	+	.	ID=gene_00938.t1.e1;Parent=gene_00938.t1
CP010914.2	maker	CDS	562286	563656	.	+	0	ID=gene_00938.t1.c1;Parent=gene_00938.t1
CP010914.2	maker	gene	564063	565037	.	-	.	ID=gene_00939;prediction_source=maker_S1_GTGAAA_L006:augustus_masked-CP010914.2-processed-gene-5.33-mRNA-1
CP010914.2	maker	mRNA	564063	565037	.	-	.	ID=gene_00939.t1;Parent=gene_00939
CP010914.2	maker	exon	564063	565037	.	-	.	ID=gene_00939.t1.e1;Parent=gene_00939.t1
CP010914.2	maker	CDS	564063	565037	.	-	0	ID=gene_00939.t1.c1;Parent=gene_00939.t1
CP010914.2	AUGUSTUS	gene	565873	568851	0.74	+	.	ID=gene_00940;prediction_source=augustus:CP010914.2.g2823.t1
CP010914.2	AUGUSTUS	mRNA	565873	568851	0.74	+	.	ID=gene_00940.t1;Parent=gene_00940
CP010914.2	AUGUSTUS	exon	565873	568851	0.74	+	.	ID=gene_00940.t1.e1;Parent=gene_00940.t1
CP010914.2	AUGUSTUS	CDS	565873	568851	0.74	+	0	ID=gene_00940.t1.c1;Parent=gene_00940.t1
CP010914.2	maker	gene	569504	569722	.	-	.	ID=gene_00941;prediction_source=maker_S1_GTGAAA_L006:snap_masked-CP010914.2-processed-gene-5.81-mRNA-1
CP010914.2	maker	mRNA	569504	569722	.	-	.	ID=gene_00941.t1;Parent=gene_00941
CP010914.2	maker	exon	569504	569722	.	-	.	ID=gene_00941.t1.e1;Parent=gene_00941.t1
CP010914.2	maker	CDS	569504	569722	.	-	0	ID=gene_00941.t1.c1;Parent=gene_00941.t1
CP010914.2	AUGUSTUS	gene	571230	576437	1	+	.	ID=gene_00942;prediction_source=braker_S1_GTGAAA_L006:g3010.t1
CP010914.2	AUGUSTUS	mRNA	571230	576437	1	+	.	ID=gene_00942.t1;Parent=gene_00942
CP010914.2	AUGUSTUS	exon	571230	576437	.	+	.	ID=gene_00942.t1.e1;Parent=gene_00942.t1
CP010914.2	AUGUSTUS	CDS	571230	576437	1	+	0	ID=gene_00942.t1.c1;Parent=gene_00942.t1
CP010914.2	maker	gene	576911	577147	.	-	.	ID=gene_00943;prediction_source=maker_S1_GTGAAA_L006:genemark-CP010914.2-processed-gene-5.115-mRNA-1
CP010914.2	maker	mRNA	576911	577147	.	-	.	ID=gene_00943.t1;Parent=gene_00943
CP010914.2	maker	exon	576911	577147	.	-	.	ID=gene_00943.t1.e1;Parent=gene_00943.t1
CP010914.2	maker	CDS	576911	577147	.	-	0	ID=gene_00943.t1.c1;Parent=gene_00943.t1
CP010914.2	maker	gene	577403	579368	.	+	.	ID=gene_00944;prediction_source=maker_S1_GTGAAA_L006:augustus_masked-CP010914.2-processed-gene-5.18-mRNA-1
CP010914.2	maker	mRNA	577403	579368	.	+	.	ID=gene_00944.t1;Parent=gene_00944
CP010914.2	maker	exon	577403	577628	.	+	.	ID=gene_00944.t1.e1;Parent=gene_00944.t1
CP010914.2	maker	exon	577715	577791	.	+	.	ID=gene_00944.t1.e2;Parent=gene_00944.t1
CP010914.2	maker	exon	577870	578349	.	+	.	ID=gene_00944.t1.e3;Parent=gene_00944.t1
CP010914.2	maker	exon	578429	578622	.	+	.	ID=gene_00944.t1.e4;Parent=gene_00944.t1
CP010914.2	maker	exon	578763	578831	.	+	.	ID=gene_00944.t1.e5;Parent=gene_00944.t1
CP010914.2	maker	exon	579058	579368	.	+	.	ID=gene_00944.t1.e6;Parent=gene_00944.t1
CP010914.2	maker	CDS	577516	577628	.	+	0	ID=gene_00944.t1.c1;Parent=gene_00944.t1
CP010914.2	maker	CDS	577715	577791	.	+	1	ID=gene_00944.t1.c2;Parent=gene_00944.t1
CP010914.2	maker	CDS	577870	578349	.	+	2	ID=gene_00944.t1.c3;Parent=gene_00944.t1
CP010914.2	maker	CDS	578429	578622	.	+	2	ID=gene_00944.t1.c4;Parent=gene_00944.t1
CP010914.2	maker	CDS	578763	578831	.	+	0	ID=gene_00944.t1.c5;Parent=gene_00944.t1
CP010914.2	maker	CDS	579058	579192	.	+	0	ID=gene_00944.t1.c6;Parent=gene_00944.t1
CP010914.2	maker	gene	584659	586509	.	+	.	ID=gene_00945;prediction_source=maker_S1_GTGAAA_L006:genemark-CP010914.2-processed-gene-5.101-mRNA-1
CP010914.2	maker	mRNA	584659	586509	.	+	.	ID=gene_00945.t1;Parent=gene_00945
CP010914.2	maker	exon	584659	586509	.	+	.	ID=gene_00945.t1.e1;Parent=gene_00945.t1
CP010914.2	maker	CDS	584659	586509	.	+	0	ID=gene_00945.t1.c1;Parent=gene_00945.t1
CP010914.2	AUGUSTUS	gene	587096	589276	0.79	-	.	ID=gene_00946;prediction_source=augustus:CP010914.2.g2832.t1
CP010914.2	AUGUSTUS	mRNA	587096	589276	0.79	-	.	ID=gene_00946.t1;Parent=gene_00946
CP010914.2	AUGUSTUS	exon	587096	589276	0.79	-	.	ID=gene_00946.t1.e1;Parent=gene_00946.t1
CP010914.2	AUGUSTUS	CDS	587096	589276	0.79	-	0	ID=gene_00946.t1.c1;Parent=gene_00946.t1
CP010914.2	AUGUSTUS	gene	590285	595240	0.83	-	.	ID=gene_00947;prediction_source=augustus:CP010914.2.g2834.t1
CP010914.2	AUGUSTUS	mRNA	590285	595240	0.83	-	.	ID=gene_00947.t1;Parent=gene_00947
CP010914.2	AUGUSTUS	exon	590285	595240	0.83	-	.	ID=gene_00947.t1.e1;Parent=gene_00947.t1
CP010914.2	AUGUSTUS	CDS	590285	595240	0.83	-	0	ID=gene_00947.t1.c1;Parent=gene_00947.t1
CP010914.2	maker	gene	595887	597140	.	-	.	ID=gene_00948;prediction_source=maker_S1_GTGAAA_L006:genemark-CP010914.2-processed-gene-6.2-mRNA-1
CP010914.2	maker	mRNA	595887	597140	.	-	.	ID=gene_00948.t1;Parent=gene_00948
CP010914.2	maker	exon	595887	597140	.	-	.	ID=gene_00948.t1.e1;Parent=gene_00948.t1
CP010914.2	maker	CDS	595887	597140	.	-	0	ID=gene_00948.t1.c1;Parent=gene_00948.t1
CP010914.2	maker	gene	599314	600255	.	+	.	ID=gene_00949;prediction_source=maker_S1_GTGAAA_L006:augustus_masked-CP010914.2-processed-gene-6.86-mRNA-1
CP010914.2	maker	mRNA	599314	600255	.	+	.	ID=gene_00949.t1;Parent=gene_00949
CP010914.2	maker	exon	599314	600255	.	+	.	ID=gene_00949.t1.e1;Parent=gene_00949.t1
CP010914.2	maker	CDS	599314	600255	.	+	0	ID=gene_00949.t1.c1;Parent=gene_00949.t1
CP010914.2	maker	gene	600415	602343	.	-	.	ID=gene_00950;prediction_source=maker_S1_GTGAAA_L006:genemark-CP010914.2-processed-gene-6.22-mRNA-1
CP010914.2	maker	mRNA	600415	602343	.	-	.	ID=gene_00950.t1;Parent=gene_00950
CP010914.2	maker	exon	600415	602343	.	-	.	ID=gene_00950.t1.e1;Parent=gene_00950.t1
CP010914.2	maker	CDS	600415	602343	.	-	0	ID=gene_00950.t1.c1;Parent=gene_00950.t1
CP010914.2	maker	gene	609845	611149	.	+	.	ID=gene_00951;prediction_source=maker_S1_GTGAAA_L006:snap_masked-CP010914.2-processed-gene-6.53-mRNA-1
CP010914.2	maker	mRNA	609845	611149	.	+	.	ID=gene_00951.t1;Parent=gene_00951
CP010914.2	maker	exon	609845	611149	.	+	.	ID=gene_00951.t1.e1;Parent=gene_00951.t1
CP010914.2	maker	CDS	609845	611149	.	+	0	ID=gene_00951.t1.c1;Parent=gene_00951.t1
CP010914.2	maker	gene	612208	614265	.	+	.	ID=gene_00952;prediction_source=maker_S1_GTGAAA_L006:augustus_masked-CP010914.2-processed-gene-6.91-mRNA-1
CP010914.2	maker	mRNA	612208	614265	.	+	.	ID=gene_00952.t1;Parent=gene_00952
CP010914.2	maker	exon	612208	614265	.	+	.	ID=gene_00952.t1.e1;Parent=gene_00952.t1
CP010914.2	maker	CDS	612208	614265	.	+	0	ID=gene_00952.t1.c1;Parent=gene_00952.t1
CP010914.2	maker	gene	614569	615476	.	-	.	ID=gene_00953;prediction_source=maker_S1_GTGAAA_L006:genemark-CP010914.2-processed-gene-6.23-mRNA-1
CP010914.2	maker	mRNA	614569	615476	.	-	.	ID=gene_00953.t1;Parent=gene_00953
CP010914.2	maker	exon	614569	614610	.	-	.	ID=gene_00953.t1.e1;Parent=gene_00953.t1
CP010914.2	maker	exon	614718	615476	.	-	.	ID=gene_00953.t1.e2;Parent=gene_00953.t1
CP010914.2	maker	CDS	614569	614610	.	-	0	ID=gene_00953.t1.c2;Parent=gene_00953.t1
CP010914.2	maker	CDS	614718	615476	.	-	0	ID=gene_00953.t1.c1;Parent=gene_00953.t1
CP010914.2	maker	gene	616207	617001	.	+	.	ID=gene_00954;prediction_source=maker_S1_GTGAAA_L006:genemark-CP010914.2-processed-gene-6.6-mRNA-1
CP010914.2	maker	mRNA	616207	617001	.	+	.	ID=gene_00954.t1;Parent=gene_00954
CP010914.2	maker	exon	616207	617001	.	+	.	ID=gene_00954.t1.e1;Parent=gene_00954.t1
CP010914.2	maker	CDS	616207	617001	.	+	0	ID=gene_00954.t1.c1;Parent=gene_00954.t1
CP010914.2	maker	gene	617637	618257	.	-	.	ID=gene_00955;prediction_source=maker_S1_GTGAAA_L006:snap_masked-CP010914.2-processed-gene-6.73-mRNA-1
CP010914.2	maker	mRNA	617637	618257	.	-	.	ID=gene_00955.t1;Parent=gene_00955
CP010914.2	maker	exon	617637	618257	.	-	.	ID=gene_00955.t1.e1;Parent=gene_00955.t1
CP010914.2	maker	CDS	617637	618257	.	-	0	ID=gene_00955.t1.c1;Parent=gene_00955.t1
CP010914.2	maker	gene	618576	620900	.	-	.	ID=gene_00956;prediction_source=maker_S1_GTGAAA_L006:genemark-CP010914.2-processed-gene-6.25-mRNA-1
CP010914.2	maker	mRNA	618576	620900	.	-	.	ID=gene_00956.t1;Parent=gene_00956
CP010914.2	maker	exon	618576	620900	.	-	.	ID=gene_00956.t1.e1;Parent=gene_00956.t1
CP010914.2	maker	CDS	618576	620900	.	-	0	ID=gene_00956.t1.c1;Parent=gene_00956.t1
CP010914.2	maker	gene	621420	623990	.	+	.	ID=gene_00957;prediction_source=maker_S1_GTGAAA_L006:genemark-CP010914.2-processed-gene-6.7-mRNA-1
CP010914.2	maker	mRNA	621420	623990	.	+	.	ID=gene_00957.t1;Parent=gene_00957
CP010914.2	maker	exon	621420	623990	.	+	.	ID=gene_00957.t1.e1;Parent=gene_00957.t1
CP010914.2	maker	CDS	621420	623990	.	+	0	ID=gene_00957.t1.c1;Parent=gene_00957.t1
CP010914.2	AUGUSTUS	gene	625281	627625	0.29	+	.	ID=gene_00958;prediction_source=braker_S1_GTGAAA_L006:g3026.t1
CP010914.2	AUGUSTUS	mRNA	625281	627625	0.29	+	.	ID=gene_00958.t1;Parent=gene_00958
CP010914.2	AUGUSTUS	exon	625281	627011	.	+	.	ID=gene_00958.t1.e1;Parent=gene_00958.t1
CP010914.2	AUGUSTUS	exon	627563	627625	.	+	.	ID=gene_00958.t1.e2;Parent=gene_00958.t1
CP010914.2	AUGUSTUS	CDS	625281	627011	0.52	+	0	ID=gene_00958.t1.c1;Parent=gene_00958.t1
CP010914.2	AUGUSTUS	CDS	627563	627625	0.38	+	0	ID=gene_00958.t1.c2;Parent=gene_00958.t1
CP010914.2	AUGUSTUS	gene	628461	629819	0.83	+	.	ID=gene_00959;prediction_source=braker_S1_GTGAAA_L006:g3027.t1
CP010914.2	AUGUSTUS	mRNA	628461	629819	0.83	+	.	ID=gene_00959.t1;Parent=gene_00959
CP010914.2	AUGUSTUS	exon	628461	629819	.	+	.	ID=gene_00959.t1.e1;Parent=gene_00959.t1
CP010914.2	AUGUSTUS	CDS	628461	629819	0.83	+	0	ID=gene_00959.t1.c1;Parent=gene_00959.t1
CP010914.2	maker	gene	631852	634839	.	-	.	ID=gene_00960;prediction_source=maker_S1_GTGAAA_L006:genemark-CP010914.2-processed-gene-6.26-mRNA-1
CP010914.2	maker	mRNA	631852	634839	.	-	.	ID=gene_00960.t1;Parent=gene_00960
CP010914.2	maker	exon	631852	634839	.	-	.	ID=gene_00960.t1.e1;Parent=gene_00960.t1
CP010914.2	maker	CDS	631852	634839	.	-	0	ID=gene_00960.t1.c1;Parent=gene_00960.t1
CP010914.2	maker	gene	637809	639332	.	-	.	ID=gene_00961;prediction_source=maker_S1_GTGAAA_L006:augustus_masked-CP010914.2-processed-gene-6.113-mRNA-1
CP010914.2	maker	mRNA	637809	639332	.	-	.	ID=gene_00961.t1;Parent=gene_00961
CP010914.2	maker	exon	639201	639332	.	-	.	ID=gene_00961.t1.e1;Parent=gene_00961.t1
CP010914.2	maker	exon	639071	639119	.	-	.	ID=gene_00961.t1.e2;Parent=gene_00961.t1
CP010914.2	maker	exon	638074	638520	.	-	.	ID=gene_00961.t1.e3;Parent=gene_00961.t1
CP010914.2	maker	exon	637809	637996	.	-	.	ID=gene_00961.t1.e4;Parent=gene_00961.t1
CP010914.2	maker	CDS	639201	639332	.	-	0	ID=gene_00961.t1.c1;Parent=gene_00961.t1
CP010914.2	maker	CDS	639071	639119	.	-	0	ID=gene_00961.t1.c2;Parent=gene_00961.t1
CP010914.2	maker	CDS	638074	638520	.	-	2	ID=gene_00961.t1.c3;Parent=gene_00961.t1
CP010914.2	maker	CDS	637809	637996	.	-	2	ID=gene_00961.t1.c4;Parent=gene_00961.t1
CP010914.2	maker	gene	641209	642105	.	+	.	ID=gene_00962;prediction_source=maker_S1_GTGAAA_L006:genemark-CP010914.2-processed-gene-6.9-mRNA-1
CP010914.2	maker	mRNA	641209	642105	.	+	.	ID=gene_00962.t1;Parent=gene_00962
CP010914.2	maker	exon	641209	641466	.	+	.	ID=gene_00962.t1.e1;Parent=gene_00962.t1
CP010914.2	maker	exon	641562	642105	.	+	.	ID=gene_00962.t1.e2;Parent=gene_00962.t1
CP010914.2	maker	CDS	641330	641466	.	+	0	ID=gene_00962.t1.c1;Parent=gene_00962.t1
CP010914.2	maker	CDS	641562	641715	.	+	1	ID=gene_00962.t1.c2;Parent=gene_00962.t1
CP010914.2	maker	gene	642954	644324	.	+	.	ID=gene_00963;prediction_source=maker_S1_GTGAAA_L006:genemark-CP010914.2-processed-gene-6.10-mRNA-1
CP010914.2	maker	mRNA	642954	644324	.	+	.	ID=gene_00963.t1;Parent=gene_00963
CP010914.2	maker	exon	642954	644324	.	+	.	ID=gene_00963.t1.e1;Parent=gene_00963.t1
CP010914.2	maker	CDS	642954	644324	.	+	0	ID=gene_00963.t1.c1;Parent=gene_00963.t1
CP010914.2	maker	gene	644578	647511	.	-	.	ID=gene_00964;prediction_source=maker_S1_GTGAAA_L006:genemark-CP010914.2-processed-gene-6.27-mRNA-1
CP010914.2	maker	mRNA	644578	647511	.	-	.	ID=gene_00964.t1;Parent=gene_00964
CP010914.2	maker	exon	644578	647511	.	-	.	ID=gene_00964.t1.e1;Parent=gene_00964.t1
CP010914.2	maker	CDS	644578	647511	.	-	0	ID=gene_00964.t1.c1;Parent=gene_00964.t1
CP010914.2	maker	gene	648372	649208	.	+	.	ID=gene_00965;prediction_source=maker_S1_GTGAAA_L006:genemark-CP010914.2-processed-gene-6.11-mRNA-1
CP010914.2	maker	mRNA	648372	649208	.	+	.	ID=gene_00965.t1;Parent=gene_00965
CP010914.2	maker	exon	648372	649208	.	+	.	ID=gene_00965.t1.e1;Parent=gene_00965.t1
CP010914.2	maker	CDS	648372	649208	.	+	0	ID=gene_00965.t1.c1;Parent=gene_00965.t1
CP010914.2	maker	gene	649796	651193	.	+	.	ID=gene_00966;prediction_source=maker_S1_GTGAAA_L006:genemark-CP010914.2-processed-gene-6.12-mRNA-1
CP010914.2	maker	mRNA	649796	651193	.	+	.	ID=gene_00966.t1;Parent=gene_00966
CP010914.2	maker	exon	649796	651193	.	+	.	ID=gene_00966.t1.e1;Parent=gene_00966.t1
CP010914.2	maker	CDS	649796	651193	.	+	0	ID=gene_00966.t1.c1;Parent=gene_00966.t1
CP010914.2	maker	gene	651394	652833	.	-	.	ID=gene_00967;prediction_source=maker_S1_GTGAAA_L006:genemark-CP010914.2-processed-gene-6.28-mRNA-1
CP010914.2	maker	mRNA	651394	652833	.	-	.	ID=gene_00967.t1;Parent=gene_00967
CP010914.2	maker	exon	651394	652833	.	-	.	ID=gene_00967.t1.e1;Parent=gene_00967.t1
CP010914.2	maker	CDS	651394	652833	.	-	0	ID=gene_00967.t1.c1;Parent=gene_00967.t1
CP010914.2	maker	gene	653461	655747	.	+	.	ID=gene_00968;prediction_source=maker_S1_GTGAAA_L006:genemark-CP010914.2-processed-gene-6.13-mRNA-1
CP010914.2	maker	mRNA	653461	655747	.	+	.	ID=gene_00968.t1;Parent=gene_00968
CP010914.2	maker	exon	653461	654512	.	+	.	ID=gene_00968.t1.e1;Parent=gene_00968.t1
CP010914.2	maker	exon	654623	655747	.	+	.	ID=gene_00968.t1.e2;Parent=gene_00968.t1
CP010914.2	maker	CDS	653677	654512	.	+	0	ID=gene_00968.t1.c1;Parent=gene_00968.t1
CP010914.2	maker	CDS	654623	655628	.	+	1	ID=gene_00968.t1.c2;Parent=gene_00968.t1
CP010914.2	maker	gene	656028	656860	.	+	.	ID=gene_00969;prediction_source=maker_S1_GTGAAA_L006:maker-CP010914.2-augustus-gene-6.40-mRNA-1
CP010914.2	maker	mRNA	656028	656860	.	+	.	ID=gene_00969.t1;Parent=gene_00969
CP010914.2	maker	exon	656028	656401	.	+	.	ID=gene_00969.t1.e1;Parent=gene_00969.t1
CP010914.2	maker	exon	656477	656536	.	+	.	ID=gene_00969.t1.e2;Parent=gene_00969.t1
CP010914.2	maker	exon	656637	656860	.	+	.	ID=gene_00969.t1.e3;Parent=gene_00969.t1
CP010914.2	maker	CDS	656155	656401	.	+	0	ID=gene_00969.t1.c1;Parent=gene_00969.t1
CP010914.2	maker	CDS	656477	656536	.	+	2	ID=gene_00969.t1.c2;Parent=gene_00969.t1
CP010914.2	maker	CDS	656637	656860	.	+	2	ID=gene_00969.t1.c3;Parent=gene_00969.t1
CP010914.2	maker	gene	657025	658701	.	-	.	ID=gene_00970;prediction_source=maker_S1_GTGAAA_L006:genemark-CP010914.2-processed-gene-6.29-mRNA-1
CP010914.2	maker	mRNA	657025	658701	.	-	.	ID=gene_00970.t1;Parent=gene_00970
CP010914.2	maker	exon	657025	657934	.	-	.	ID=gene_00970.t1.e1;Parent=gene_00970.t1
CP010914.2	maker	exon	658029	658283	.	-	.	ID=gene_00970.t1.e2;Parent=gene_00970.t1
CP010914.2	maker	exon	658388	658701	.	-	.	ID=gene_00970.t1.e3;Parent=gene_00970.t1
CP010914.2	maker	CDS	658388	658448	.	-	0	ID=gene_00970.t1.c1;Parent=gene_00970.t1
CP010914.2	maker	CDS	658029	658283	.	-	2	ID=gene_00970.t1.c2;Parent=gene_00970.t1
CP010914.2	maker	CDS	657138	657934	.	-	2	ID=gene_00970.t1.c3;Parent=gene_00970.t1
CP010914.2	maker	gene	659130	661376	.	+	.	ID=gene_00971;prediction_source=maker_S1_GTGAAA_L006:snap_masked-CP010914.2-processed-gene-6.64-mRNA-1
CP010914.2	maker	mRNA	659130	661376	.	+	.	ID=gene_00971.t1;Parent=gene_00971
CP010914.2	maker	exon	659130	661376	.	+	.	ID=gene_00971.t1.e1;Parent=gene_00971.t1
CP010914.2	maker	CDS	659130	661376	.	+	0	ID=gene_00971.t1.c1;Parent=gene_00971.t1
CP010914.2	maker	gene	661456	662688	.	-	.	ID=gene_00972;prediction_source=maker_S1_GTGAAA_L006:genemark-CP010914.2-processed-gene-6.30-mRNA-1
CP010914.2	maker	mRNA	661456	662688	.	-	.	ID=gene_00972.t1;Parent=gene_00972
CP010914.2	maker	exon	661456	662688	.	-	.	ID=gene_00972.t1.e1;Parent=gene_00972.t1
CP010914.2	maker	CDS	661456	662688	.	-	0	ID=gene_00972.t1.c1;Parent=gene_00972.t1
CP010914.2	maker	gene	663482	664660	.	+	.	ID=gene_00973;prediction_source=maker_S1_GTGAAA_L006:genemark-CP010914.2-processed-gene-6.16-mRNA-1
CP010914.2	maker	mRNA	663482	664660	.	+	.	ID=gene_00973.t1;Parent=gene_00973
CP010914.2	maker	exon	663482	664660	.	+	.	ID=gene_00973.t1.e1;Parent=gene_00973.t1
CP010914.2	maker	CDS	663482	664660	.	+	0	ID=gene_00973.t1.c1;Parent=gene_00973.t1
CP010914.2	maker	gene	665146	665772	.	+	.	ID=gene_00974;prediction_source=maker_S1_GTGAAA_L006:genemark-CP010914.2-processed-gene-6.17-mRNA-1
CP010914.2	maker	mRNA	665146	665772	.	+	.	ID=gene_00974.t1;Parent=gene_00974
CP010914.2	maker	exon	665146	665772	.	+	.	ID=gene_00974.t1.e1;Parent=gene_00974.t1
CP010914.2	maker	CDS	665146	665772	.	+	0	ID=gene_00974.t1.c1;Parent=gene_00974.t1
CP010914.2	maker	gene	666265	667440	.	-	.	ID=gene_00975;prediction_source=maker_S1_GTGAAA_L006:genemark-CP010914.2-processed-gene-6.31-mRNA-1
CP010914.2	maker	mRNA	666265	667440	.	-	.	ID=gene_00975.t1;Parent=gene_00975
CP010914.2	maker	exon	666265	667440	.	-	.	ID=gene_00975.t1.e1;Parent=gene_00975.t1
CP010914.2	maker	CDS	666265	667440	.	-	0	ID=gene_00975.t1.c1;Parent=gene_00975.t1
CP010914.2	AUGUSTUS	gene	668172	671852	1	-	.	ID=gene_00976;prediction_source=braker_S1_GTGAAA_L006:g3043.t1
CP010914.2	AUGUSTUS	mRNA	668172	671852	1	-	.	ID=gene_00976.t1;Parent=gene_00976
CP010914.2	AUGUSTUS	exon	668172	670933	.	-	.	ID=gene_00976.t1.e1;Parent=gene_00976.t1
CP010914.2	AUGUSTUS	exon	671260	671360	.	-	.	ID=gene_00976.t1.e2;Parent=gene_00976.t1
CP010914.2	AUGUSTUS	exon	671452	671852	.	-	.	ID=gene_00976.t1.e3;Parent=gene_00976.t1
CP010914.2	AUGUSTUS	CDS	668172	670933	1	-	2	ID=gene_00976.t1.c1;Parent=gene_00976.t1
CP010914.2	AUGUSTUS	CDS	671260	671360	1	-	1	ID=gene_00976.t1.c2;Parent=gene_00976.t1
CP010914.2	AUGUSTUS	CDS	671452	671852	1	-	0	ID=gene_00976.t1.c3;Parent=gene_00976.t1
CP010914.2	maker	gene	672445	678333	.	+	.	ID=gene_00977;prediction_source=maker_S1_GTGAAA_L006:genemark-CP010914.2-processed-gene-6.18-mRNA-1
CP010914.2	maker	mRNA	672445	678333	.	+	.	ID=gene_00977.t1;Parent=gene_00977
CP010914.2	maker	exon	672445	678333	.	+	.	ID=gene_00977.t1.e1;Parent=gene_00977.t1
CP010914.2	maker	CDS	672445	678333	.	+	0	ID=gene_00977.t1.c1;Parent=gene_00977.t1
CP010914.2	maker	gene	678443	681211	.	-	.	ID=gene_00978;prediction_source=maker_S1_GTGAAA_L006:snap_masked-CP010914.2-processed-gene-6.82-mRNA-1
CP010914.2	maker	mRNA	678443	681211	.	-	.	ID=gene_00978.t1;Parent=gene_00978
CP010914.2	maker	exon	678443	681211	.	-	.	ID=gene_00978.t1.e1;Parent=gene_00978.t1
CP010914.2	maker	CDS	678443	681211	.	-	0	ID=gene_00978.t1.c1;Parent=gene_00978.t1
CP010914.2	maker	gene	681224	682258	.	-	.	ID=gene_00979;prediction_source=maker_S1_GTGAAA_L006:snap_masked-CP010914.2-processed-gene-6.83-mRNA-1
CP010914.2	maker	mRNA	681224	682258	.	-	.	ID=gene_00979.t1;Parent=gene_00979
CP010914.2	maker	exon	681224	682258	.	-	.	ID=gene_00979.t1.e1;Parent=gene_00979.t1
CP010914.2	maker	CDS	681224	682258	.	-	0	ID=gene_00979.t1.c1;Parent=gene_00979.t1
CP010914.2	maker	gene	682635	683462	.	+	.	ID=gene_00980;prediction_source=maker_S1_GTGAAA_L006:genemark-CP010914.2-processed-gene-6.19-mRNA-1
CP010914.2	maker	mRNA	682635	683462	.	+	.	ID=gene_00980.t1;Parent=gene_00980
CP010914.2	maker	exon	682635	683462	.	+	.	ID=gene_00980.t1.e1;Parent=gene_00980.t1
CP010914.2	maker	CDS	682635	683462	.	+	0	ID=gene_00980.t1.c1;Parent=gene_00980.t1
CP010914.2	AUGUSTUS	gene	684177	686633	0.69	+	.	ID=gene_00981;prediction_source=braker_S1_GTGAAA_L006:g3047.t1
CP010914.2	AUGUSTUS	mRNA	684177	686633	0.69	+	.	ID=gene_00981.t1;Parent=gene_00981
CP010914.2	AUGUSTUS	exon	684177	686633	.	+	.	ID=gene_00981.t1.e1;Parent=gene_00981.t1
CP010914.2	AUGUSTUS	CDS	684177	686633	0.69	+	0	ID=gene_00981.t1.c1;Parent=gene_00981.t1
CP010914.2	maker	gene	686800	687621	.	-	.	ID=gene_00982;prediction_source=maker_S1_GTGAAA_L006:genemark-CP010914.2-processed-gene-6.34-mRNA-1
CP010914.2	maker	mRNA	686800	687621	.	-	.	ID=gene_00982.t1;Parent=gene_00982
CP010914.2	maker	exon	686800	687621	.	-	.	ID=gene_00982.t1.e1;Parent=gene_00982.t1
CP010914.2	maker	CDS	686800	687621	.	-	0	ID=gene_00982.t1.c1;Parent=gene_00982.t1
CP010914.2	maker	gene	688347	689237	.	-	.	ID=gene_00983;prediction_source=maker_S1_GTGAAA_L006:genemark-CP010914.2-processed-gene-6.35-mRNA-1
CP010914.2	maker	mRNA	688347	689237	.	-	.	ID=gene_00983.t1;Parent=gene_00983
CP010914.2	maker	exon	688347	689237	.	-	.	ID=gene_00983.t1.e1;Parent=gene_00983.t1
CP010914.2	maker	CDS	688347	689237	.	-	0	ID=gene_00983.t1.c1;Parent=gene_00983.t1
CP010914.2	maker	gene	690076	694065	.	+	.	ID=gene_00984;prediction_source=maker_S1_GTGAAA_L006:augustus_masked-CP010914.2-processed-gene-6.107-mRNA-1
CP010914.2	maker	mRNA	690076	694065	.	+	.	ID=gene_00984.t1;Parent=gene_00984
CP010914.2	maker	exon	690076	694065	.	+	.	ID=gene_00984.t1.e1;Parent=gene_00984.t1
CP010914.2	maker	CDS	690076	694065	.	+	0	ID=gene_00984.t1.c1;Parent=gene_00984.t1
CP010914.2	maker	gene	694219	697506	.	-	.	ID=gene_00985;prediction_source=maker_S1_GTGAAA_L006:snap_masked-CP010914.2-processed-gene-7.30-mRNA-1
CP010914.2	maker	mRNA	694219	697506	.	-	.	ID=gene_00985.t1;Parent=gene_00985
CP010914.2	maker	exon	694219	697506	.	-	.	ID=gene_00985.t1.e1;Parent=gene_00985.t1
CP010914.2	maker	CDS	694219	697506	.	-	0	ID=gene_00985.t1.c1;Parent=gene_00985.t1
CP010914.2	maker	gene	698849	701026	.	-	.	ID=gene_00986;prediction_source=maker_S1_GTGAAA_L006:snap_masked-CP010914.2-processed-gene-7.31-mRNA-1
CP010914.2	maker	mRNA	698849	701026	.	-	.	ID=gene_00986.t1;Parent=gene_00986
CP010914.2	maker	exon	698849	701026	.	-	.	ID=gene_00986.t1.e1;Parent=gene_00986.t1
CP010914.2	maker	CDS	698849	701026	.	-	0	ID=gene_00986.t1.c1;Parent=gene_00986.t1
CP010914.2	maker	gene	701273	701929	.	+	.	ID=gene_00987;prediction_source=maker_S1_GTGAAA_L006:snap_masked-CP010914.2-processed-gene-7.32-mRNA-1
CP010914.2	maker	mRNA	701273	701929	.	+	.	ID=gene_00987.t1;Parent=gene_00987
CP010914.2	maker	exon	701273	701929	.	+	.	ID=gene_00987.t1.e1;Parent=gene_00987.t1
CP010914.2	maker	CDS	701273	701929	.	+	0	ID=gene_00987.t1.c1;Parent=gene_00987.t1
CP010914.2	maker	gene	702014	703663	.	-	.	ID=gene_00988;prediction_source=maker_S1_GTGAAA_L006:genemark-CP010914.2-processed-gene-7.16-mRNA-1
CP010914.2	maker	mRNA	702014	703663	.	-	.	ID=gene_00988.t1;Parent=gene_00988
CP010914.2	maker	exon	702014	703663	.	-	.	ID=gene_00988.t1.e1;Parent=gene_00988.t1
CP010914.2	maker	CDS	702014	703663	.	-	0	ID=gene_00988.t1.c1;Parent=gene_00988.t1
CP010914.2	maker	gene	704976	708200	.	+	.	ID=gene_00989;prediction_source=maker_S1_GTGAAA_L006:genemark-CP010914.2-processed-gene-7.2-mRNA-1
CP010914.2	maker	mRNA	704976	708200	.	+	.	ID=gene_00989.t1;Parent=gene_00989
CP010914.2	maker	exon	704976	705671	.	+	.	ID=gene_00989.t1.e1;Parent=gene_00989.t1
CP010914.2	maker	exon	705815	708200	.	+	.	ID=gene_00989.t1.e2;Parent=gene_00989.t1
CP010914.2	maker	CDS	705621	705671	.	+	0	ID=gene_00989.t1.c1;Parent=gene_00989.t1
CP010914.2	maker	CDS	705815	708004	.	+	0	ID=gene_00989.t1.c2;Parent=gene_00989.t1
CP010914.2	maker	gene	708279	709631	.	-	.	ID=gene_00990;prediction_source=maker_S1_GTGAAA_L006:snap_masked-CP010914.2-processed-gene-7.49-mRNA-1
CP010914.2	maker	mRNA	708279	709631	.	-	.	ID=gene_00990.t1;Parent=gene_00990
CP010914.2	maker	exon	708279	709631	.	-	.	ID=gene_00990.t1.e1;Parent=gene_00990.t1
CP010914.2	maker	CDS	708279	709631	.	-	0	ID=gene_00990.t1.c1;Parent=gene_00990.t1
CP010914.2	maker	gene	709793	711402	.	+	.	ID=gene_00991;prediction_source=maker_S1_GTGAAA_L006:genemark-CP010914.2-processed-gene-7.3-mRNA-1
CP010914.2	maker	mRNA	709793	711402	.	+	.	ID=gene_00991.t1;Parent=gene_00991
CP010914.2	maker	exon	709793	710166	.	+	.	ID=gene_00991.t1.e1;Parent=gene_00991.t1
CP010914.2	maker	exon	710259	710591	.	+	.	ID=gene_00991.t1.e2;Parent=gene_00991.t1
CP010914.2	maker	exon	710664	711200	.	+	.	ID=gene_00991.t1.e3;Parent=gene_00991.t1
CP010914.2	maker	exon	711294	711402	.	+	.	ID=gene_00991.t1.e4;Parent=gene_00991.t1
CP010914.2	maker	CDS	709938	710166	.	+	0	ID=gene_00991.t1.c1;Parent=gene_00991.t1
CP010914.2	maker	CDS	710259	710591	.	+	2	ID=gene_00991.t1.c2;Parent=gene_00991.t1
CP010914.2	maker	CDS	710664	711200	.	+	2	ID=gene_00991.t1.c3;Parent=gene_00991.t1
CP010914.2	maker	CDS	711294	711313	.	+	2	ID=gene_00991.t1.c4;Parent=gene_00991.t1
CP010914.2	maker	gene	711436	713307	.	-	.	ID=gene_00992;prediction_source=maker_S1_GTGAAA_L006:genemark-CP010914.2-processed-gene-7.18-mRNA-1
CP010914.2	maker	mRNA	711436	713307	.	-	.	ID=gene_00992.t1;Parent=gene_00992
CP010914.2	maker	exon	711436	713307	.	-	.	ID=gene_00992.t1.e1;Parent=gene_00992.t1
CP010914.2	maker	CDS	711436	713307	.	-	0	ID=gene_00992.t1.c1;Parent=gene_00992.t1
CP010914.2	maker	gene	713701	715032	.	-	.	ID=gene_00993;prediction_source=maker_S1_GTGAAA_L006:augustus_masked-CP010914.2-processed-gene-7.91-mRNA-1
CP010914.2	maker	mRNA	713701	715032	.	-	.	ID=gene_00993.t1;Parent=gene_00993
CP010914.2	maker	exon	713701	715032	.	-	.	ID=gene_00993.t1.e1;Parent=gene_00993.t1
CP010914.2	maker	CDS	713701	715032	.	-	0	ID=gene_00993.t1.c1;Parent=gene_00993.t1
CP010914.2	maker	gene	716935	719262	.	+	.	ID=gene_00994;prediction_source=maker_S1_GTGAAA_L006:augustus_masked-CP010914.2-processed-gene-7.76-mRNA-1
CP010914.2	maker	mRNA	716935	719262	.	+	.	ID=gene_00994.t1;Parent=gene_00994
CP010914.2	maker	exon	716935	719262	.	+	.	ID=gene_00994.t1.e1;Parent=gene_00994.t1
CP010914.2	maker	CDS	716935	719262	.	+	0	ID=gene_00994.t1.c1;Parent=gene_00994.t1
CP010914.2	maker	gene	719358	722033	.	-	.	ID=gene_00995;prediction_source=maker_S1_GTGAAA_L006:snap_masked-CP010914.2-processed-gene-7.52-mRNA-1
CP010914.2	maker	mRNA	719358	722033	.	-	.	ID=gene_00995.t1;Parent=gene_00995
CP010914.2	maker	exon	719358	722033	.	-	.	ID=gene_00995.t1.e1;Parent=gene_00995.t1
CP010914.2	maker	CDS	719358	722033	.	-	0	ID=gene_00995.t1.c1;Parent=gene_00995.t1
CP010914.2	maker	gene	722698	723996	.	+	.	ID=gene_00996;prediction_source=maker_S1_GTGAAA_L006:genemark-CP010914.2-processed-gene-7.5-mRNA-1
CP010914.2	maker	mRNA	722698	723996	.	+	.	ID=gene_00996.t1;Parent=gene_00996
CP010914.2	maker	exon	722698	723996	.	+	.	ID=gene_00996.t1.e1;Parent=gene_00996.t1
CP010914.2	maker	CDS	722698	723996	.	+	0	ID=gene_00996.t1.c1;Parent=gene_00996.t1
CP010914.2	maker	gene	725348	726847	.	+	.	ID=gene_00997;prediction_source=maker_S1_GTGAAA_L006:genemark-CP010914.2-processed-gene-7.6-mRNA-1
CP010914.2	maker	mRNA	725348	726847	.	+	.	ID=gene_00997.t1;Parent=gene_00997
CP010914.2	maker	exon	725348	726847	.	+	.	ID=gene_00997.t1.e1;Parent=gene_00997.t1
CP010914.2	maker	CDS	725348	726847	.	+	0	ID=gene_00997.t1.c1;Parent=gene_00997.t1
CP010914.2	maker	gene	730689	731597	.	+	.	ID=gene_00998;prediction_source=maker_S1_GTGAAA_L006:genemark-CP010914.2-processed-gene-7.7-mRNA-1
CP010914.2	maker	mRNA	730689	731597	.	+	.	ID=gene_00998.t1;Parent=gene_00998
CP010914.2	maker	exon	730689	730721	.	+	.	ID=gene_00998.t1.e1;Parent=gene_00998.t1
CP010914.2	maker	exon	730815	731597	.	+	.	ID=gene_00998.t1.e2;Parent=gene_00998.t1
CP010914.2	maker	CDS	730689	730721	.	+	0	ID=gene_00998.t1.c1;Parent=gene_00998.t1
CP010914.2	maker	CDS	730815	731597	.	+	0	ID=gene_00998.t1.c2;Parent=gene_00998.t1
CP010914.2	maker	gene	733462	736062	.	+	.	ID=gene_00999;prediction_source=maker_S1_GTGAAA_L006:genemark-CP010914.2-processed-gene-7.8-mRNA-1
CP010914.2	maker	mRNA	733462	736062	.	+	.	ID=gene_00999.t1;Parent=gene_00999
CP010914.2	maker	exon	733462	736062	.	+	.	ID=gene_00999.t1.e1;Parent=gene_00999.t1
CP010914.2	maker	CDS	733462	736062	.	+	0	ID=gene_00999.t1.c1;Parent=gene_00999.t1
CP010914.2	maker	gene	736903	739335	.	+	.	ID=gene_01000;prediction_source=maker_S1_GTGAAA_L006:maker-CP010914.2-augustus-gene-7.68-mRNA-1
CP010914.2	maker	mRNA	736903	739335	.	+	.	ID=gene_01000.t1;Parent=gene_01000
CP010914.2	maker	exon	736903	737090	.	+	.	ID=gene_01000.t1.e1;Parent=gene_01000.t1
CP010914.2	maker	exon	737726	737786	.	+	.	ID=gene_01000.t1.e2;Parent=gene_01000.t1
CP010914.2	maker	exon	738134	739335	.	+	.	ID=gene_01000.t1.e3;Parent=gene_01000.t1
CP010914.2	maker	CDS	737066	737090	.	+	0	ID=gene_01000.t1.c1;Parent=gene_01000.t1
CP010914.2	maker	CDS	737726	737786	.	+	2	ID=gene_01000.t1.c2;Parent=gene_01000.t1
CP010914.2	maker	CDS	738134	738671	.	+	1	ID=gene_01000.t1.c3;Parent=gene_01000.t1
CP010914.2	maker	gene	739646	741853	.	+	.	ID=gene_01001;prediction_source=maker_S1_GTGAAA_L006:snap_masked-CP010914.2-processed-gene-7.42-mRNA-1
CP010914.2	maker	mRNA	739646	741853	.	+	.	ID=gene_01001.t1;Parent=gene_01001
CP010914.2	maker	exon	739646	741853	.	+	.	ID=gene_01001.t1.e1;Parent=gene_01001.t1
CP010914.2	maker	CDS	739646	741853	.	+	0	ID=gene_01001.t1.c1;Parent=gene_01001.t1
CP010914.2	maker	gene	742120	743049	.	-	.	ID=gene_01002;prediction_source=maker_S1_GTGAAA_L006:augustus_masked-CP010914.2-processed-gene-7.93-mRNA-1
CP010914.2	maker	mRNA	742120	743049	.	-	.	ID=gene_01002.t1;Parent=gene_01002
CP010914.2	maker	exon	742120	743049	.	-	.	ID=gene_01002.t1.e1;Parent=gene_01002.t1
CP010914.2	maker	CDS	742120	743049	.	-	0	ID=gene_01002.t1.c1;Parent=gene_01002.t1
CP010914.2	maker	gene	743531	747316	.	-	.	ID=gene_01003;prediction_source=maker_S1_GTGAAA_L006:snap_masked-CP010914.2-processed-gene-7.54-mRNA-1
CP010914.2	maker	mRNA	743531	747316	.	-	.	ID=gene_01003.t1;Parent=gene_01003
CP010914.2	maker	exon	743531	747316	.	-	.	ID=gene_01003.t1.e1;Parent=gene_01003.t1
CP010914.2	maker	CDS	743531	747316	.	-	0	ID=gene_01003.t1.c1;Parent=gene_01003.t1
CP010914.2	maker	gene	750100	751128	.	+	.	ID=gene_01004;prediction_source=maker_S1_GTGAAA_L006:snap_masked-CP010914.2-processed-gene-7.43-mRNA-1
CP010914.2	maker	mRNA	750100	751128	.	+	.	ID=gene_01004.t1;Parent=gene_01004
CP010914.2	maker	exon	750100	751128	.	+	.	ID=gene_01004.t1.e1;Parent=gene_01004.t1
CP010914.2	maker	CDS	750100	751128	.	+	0	ID=gene_01004.t1.c1;Parent=gene_01004.t1
CP010914.2	maker	gene	751290	752972	.	-	.	ID=gene_01005;prediction_source=maker_S1_GTGAAA_L006:genemark-CP010914.2-processed-gene-7.23-mRNA-1
CP010914.2	maker	mRNA	751290	752972	.	-	.	ID=gene_01005.t1;Parent=gene_01005
CP010914.2	maker	exon	751290	752972	.	-	.	ID=gene_01005.t1.e1;Parent=gene_01005.t1
CP010914.2	maker	CDS	751290	752972	.	-	0	ID=gene_01005.t1.c1;Parent=gene_01005.t1
CP010914.2	maker	gene	753566	762190	.	-	.	ID=gene_01006;prediction_source=maker_S1_GTGAAA_L006:genemark-CP010914.2-processed-gene-7.24-mRNA-1
CP010914.2	maker	mRNA	753566	762190	.	-	.	ID=gene_01006.t1;Parent=gene_01006
CP010914.2	maker	exon	753566	762190	.	-	.	ID=gene_01006.t1.e1;Parent=gene_01006.t1
CP010914.2	maker	CDS	753566	762190	.	-	0	ID=gene_01006.t1.c1;Parent=gene_01006.t1
CP010914.2	AUGUSTUS	gene	764775	765620	1	+	.	ID=gene_01007;prediction_source=braker_S1_GTGAAA_L006:g3073.t1
CP010914.2	AUGUSTUS	mRNA	764775	765620	1	+	.	ID=gene_01007.t1;Parent=gene_01007
CP010914.2	AUGUSTUS	exon	764775	765620	.	+	.	ID=gene_01007.t1.e1;Parent=gene_01007.t1
CP010914.2	AUGUSTUS	CDS	764775	765620	1	+	0	ID=gene_01007.t1.c1;Parent=gene_01007.t1
CP010914.2	maker	gene	766022	768367	.	-	.	ID=gene_01008;prediction_source=maker_S1_GTGAAA_L006:genemark-CP010914.2-processed-gene-7.25-mRNA-1
CP010914.2	maker	mRNA	766022	768367	.	-	.	ID=gene_01008.t1;Parent=gene_01008
CP010914.2	maker	exon	766022	768367	.	-	.	ID=gene_01008.t1.e1;Parent=gene_01008.t1
CP010914.2	maker	CDS	766022	768367	.	-	0	ID=gene_01008.t1.c1;Parent=gene_01008.t1
CP010914.2	maker	gene	769065	771494	.	+	.	ID=gene_01009;prediction_source=maker_S1_GTGAAA_L006:genemark-CP010914.2-processed-gene-7.13-mRNA-1
CP010914.2	maker	mRNA	769065	771494	.	+	.	ID=gene_01009.t1;Parent=gene_01009
CP010914.2	maker	exon	769065	771494	.	+	.	ID=gene_01009.t1.e1;Parent=gene_01009.t1
CP010914.2	maker	CDS	769065	771494	.	+	0	ID=gene_01009.t1.c1;Parent=gene_01009.t1
CP010914.2	maker	gene	771938	772894	.	+	.	ID=gene_01010;prediction_source=maker_S1_GTGAAA_L006:snap_masked-CP010914.2-processed-gene-7.46-mRNA-1
CP010914.2	maker	mRNA	771938	772894	.	+	.	ID=gene_01010.t1;Parent=gene_01010
CP010914.2	maker	exon	771938	772894	.	+	.	ID=gene_01010.t1.e1;Parent=gene_01010.t1
CP010914.2	maker	CDS	771938	772894	.	+	0	ID=gene_01010.t1.c1;Parent=gene_01010.t1
CP010914.2	maker	gene	773100	778007	.	-	.	ID=gene_01011;prediction_source=maker_S1_GTGAAA_L006:snap_masked-CP010914.2-processed-gene-7.58-mRNA-1
CP010914.2	maker	mRNA	773100	778007	.	-	.	ID=gene_01011.t1;Parent=gene_01011
CP010914.2	maker	exon	773100	778007	.	-	.	ID=gene_01011.t1.e1;Parent=gene_01011.t1
CP010914.2	maker	CDS	773100	778007	.	-	0	ID=gene_01011.t1.c1;Parent=gene_01011.t1
CP010914.2	maker	gene	779479	781971	.	-	.	ID=gene_01012;prediction_source=maker_S1_GTGAAA_L006:snap_masked-CP010914.2-processed-gene-7.59-mRNA-1
CP010914.2	maker	mRNA	779479	781971	.	-	.	ID=gene_01012.t1;Parent=gene_01012
CP010914.2	maker	exon	779479	781971	.	-	.	ID=gene_01012.t1.e1;Parent=gene_01012.t1
CP010914.2	maker	CDS	779479	781971	.	-	0	ID=gene_01012.t1.c1;Parent=gene_01012.t1
CP010914.2	maker	gene	782274	783409	.	-	.	ID=gene_01013;prediction_source=maker_S1_GTGAAA_L006:genemark-CP010914.2-processed-gene-7.27-mRNA-1
CP010914.2	maker	mRNA	782274	783409	.	-	.	ID=gene_01013.t1;Parent=gene_01013
CP010914.2	maker	exon	782274	782978	.	-	.	ID=gene_01013.t1.e1;Parent=gene_01013.t1
CP010914.2	maker	exon	783078	783409	.	-	.	ID=gene_01013.t1.e2;Parent=gene_01013.t1
CP010914.2	maker	CDS	783078	783225	.	-	0	ID=gene_01013.t1.c1;Parent=gene_01013.t1
CP010914.2	maker	CDS	782413	782978	.	-	2	ID=gene_01013.t1.c2;Parent=gene_01013.t1
CP010914.2	maker	gene	784237	789327	.	-	.	ID=gene_01014;prediction_source=maker_S1_GTGAAA_L006:genemark-CP010914.2-processed-gene-7.28-mRNA-1
CP010914.2	maker	mRNA	784237	789327	.	-	.	ID=gene_01014.t1;Parent=gene_01014
CP010914.2	maker	exon	784237	789327	.	-	.	ID=gene_01014.t1.e1;Parent=gene_01014.t1
CP010914.2	maker	CDS	784237	789327	.	-	0	ID=gene_01014.t1.c1;Parent=gene_01014.t1
CP010914.2	maker	gene	789673	792336	.	+	.	ID=gene_01015;prediction_source=maker_S1_GTGAAA_L006:genemark-CP010914.2-processed-gene-7.15-mRNA-1
CP010914.2	maker	mRNA	789673	792336	.	+	.	ID=gene_01015.t1;Parent=gene_01015
CP010914.2	maker	exon	789673	792336	.	+	.	ID=gene_01015.t1.e1;Parent=gene_01015.t1
CP010914.2	maker	CDS	789673	792336	.	+	0	ID=gene_01015.t1.c1;Parent=gene_01015.t1
CP010914.2	maker	gene	792479	793174	.	-	.	ID=gene_01016;prediction_source=maker_S1_GTGAAA_L006:genemark-CP010914.2-processed-gene-7.29-mRNA-1
CP010914.2	maker	mRNA	792479	793174	.	-	.	ID=gene_01016.t1;Parent=gene_01016
CP010914.2	maker	exon	792479	793174	.	-	.	ID=gene_01016.t1.e1;Parent=gene_01016.t1
CP010914.2	maker	CDS	792479	793174	.	-	0	ID=gene_01016.t1.c1;Parent=gene_01016.t1
CP010914.2	maker	gene	794029	795565	.	-	.	ID=gene_01017;prediction_source=maker_S1_GTGAAA_L006:genemark-CP010914.2-processed-gene-8.54-mRNA-1
CP010914.2	maker	mRNA	794029	795565	.	-	.	ID=gene_01017.t1;Parent=gene_01017
CP010914.2	maker	exon	794029	794279	.	-	.	ID=gene_01017.t1.e1;Parent=gene_01017.t1
CP010914.2	maker	exon	794377	795565	.	-	.	ID=gene_01017.t1.e2;Parent=gene_01017.t1
CP010914.2	maker	CDS	794377	795565	.	-	0	ID=gene_01017.t1.c1;Parent=gene_01017.t1
CP010914.2	maker	CDS	794068	794279	.	-	2	ID=gene_01017.t1.c2;Parent=gene_01017.t1
CP010914.2	maker	gene	795767	797962	.	+	.	ID=gene_01018;prediction_source=maker_S1_GTGAAA_L006:genemark-CP010914.2-processed-gene-8.53-mRNA-1
CP010914.2	maker	mRNA	795767	797962	.	+	.	ID=gene_01018.t1;Parent=gene_01018
CP010914.2	maker	exon	795767	796435	.	+	.	ID=gene_01018.t1.e1;Parent=gene_01018.t1
CP010914.2	maker	exon	796709	797962	.	+	.	ID=gene_01018.t1.e2;Parent=gene_01018.t1
CP010914.2	maker	CDS	795812	796435	.	+	0	ID=gene_01018.t1.c1;Parent=gene_01018.t1
CP010914.2	maker	CDS	796709	797962	.	+	0	ID=gene_01018.t1.c2;Parent=gene_01018.t1
CP010914.2	maker	gene	802590	805268	.	-	.	ID=gene_01019;prediction_source=maker_S1_GTGAAA_L006:genemark-CP010914.2-processed-gene-8.65-mRNA-1
CP010914.2	maker	mRNA	802590	805268	.	-	.	ID=gene_01019.t1;Parent=gene_01019
CP010914.2	maker	exon	802590	805268	.	-	.	ID=gene_01019.t1.e1;Parent=gene_01019.t1
CP010914.2	maker	CDS	802590	805268	.	-	0	ID=gene_01019.t1.c1;Parent=gene_01019.t1
CP010914.2	maker	gene	806025	806801	.	+	.	ID=gene_01020;prediction_source=maker_S1_GTGAAA_L006:genemark-CP010914.2-processed-gene-8.55-mRNA-1
CP010914.2	maker	mRNA	806025	806801	.	+	.	ID=gene_01020.t1;Parent=gene_01020
CP010914.2	maker	exon	806025	806801	.	+	.	ID=gene_01020.t1.e1;Parent=gene_01020.t1
CP010914.2	maker	CDS	806025	806801	.	+	0	ID=gene_01020.t1.c1;Parent=gene_01020.t1
CP010914.2	maker	gene	806987	808930	.	-	.	ID=gene_01021;prediction_source=maker_S1_GTGAAA_L006:genemark-CP010914.2-processed-gene-8.66-mRNA-1
CP010914.2	maker	mRNA	806987	808930	.	-	.	ID=gene_01021.t1;Parent=gene_01021
CP010914.2	maker	exon	806987	808930	.	-	.	ID=gene_01021.t1.e1;Parent=gene_01021.t1
CP010914.2	maker	CDS	806987	808930	.	-	0	ID=gene_01021.t1.c1;Parent=gene_01021.t1
CP010914.2	maker	gene	813351	816488	.	+	.	ID=gene_01022;prediction_source=maker_S1_GTGAAA_L006:genemark-CP010914.2-processed-gene-8.56-mRNA-1
CP010914.2	maker	mRNA	813351	816488	.	+	.	ID=gene_01022.t1;Parent=gene_01022
CP010914.2	maker	exon	813351	816488	.	+	.	ID=gene_01022.t1.e1;Parent=gene_01022.t1
CP010914.2	maker	CDS	813351	816488	.	+	0	ID=gene_01022.t1.c1;Parent=gene_01022.t1
CP010914.2	maker	gene	817017	818636	.	+	.	ID=gene_01023;prediction_source=maker_S1_GTGAAA_L006:genemark-CP010914.2-processed-gene-8.57-mRNA-1
CP010914.2	maker	mRNA	817017	818636	.	+	.	ID=gene_01023.t1;Parent=gene_01023
CP010914.2	maker	exon	817017	818636	.	+	.	ID=gene_01023.t1.e1;Parent=gene_01023.t1
CP010914.2	maker	CDS	817017	818636	.	+	0	ID=gene_01023.t1.c1;Parent=gene_01023.t1
CP010914.2	maker	gene	822375	825174	.	-	.	ID=gene_01024;prediction_source=maker_S1_GTGAAA_L006:genemark-CP010914.2-processed-gene-8.67-mRNA-1
CP010914.2	maker	mRNA	822375	825174	.	-	.	ID=gene_01024.t1;Parent=gene_01024
CP010914.2	maker	exon	822375	824142	.	-	.	ID=gene_01024.t1.e1;Parent=gene_01024.t1
CP010914.2	maker	exon	824268	825174	.	-	.	ID=gene_01024.t1.e2;Parent=gene_01024.t1
CP010914.2	maker	CDS	824268	824603	.	-	0	ID=gene_01024.t1.c1;Parent=gene_01024.t1
CP010914.2	maker	CDS	823351	824142	.	-	0	ID=gene_01024.t1.c2;Parent=gene_01024.t1
CP010914.2	maker	gene	828541	828894	.	+	.	ID=gene_01025;prediction_source=maker_S1_GTGAAA_L006:augustus_masked-CP010914.2-processed-gene-8.5-mRNA-1
CP010914.2	maker	mRNA	828541	828894	.	+	.	ID=gene_01025.t1;Parent=gene_01025
CP010914.2	maker	exon	828541	828894	.	+	.	ID=gene_01025.t1.e1;Parent=gene_01025.t1
CP010914.2	maker	CDS	828541	828894	.	+	0	ID=gene_01025.t1.c1;Parent=gene_01025.t1
CP010914.2	maker	gene	829314	829562	.	+	.	ID=gene_01026;prediction_source=maker_S1_GTGAAA_L006:snap_masked-CP010914.2-processed-gene-8.82-mRNA-1
CP010914.2	maker	mRNA	829314	829562	.	+	.	ID=gene_01026.t1;Parent=gene_01026
CP010914.2	maker	exon	829314	829562	.	+	.	ID=gene_01026.t1.e1;Parent=gene_01026.t1
CP010914.2	maker	CDS	829314	829562	.	+	0	ID=gene_01026.t1.c1;Parent=gene_01026.t1
CP010914.2	maker	gene	830802	831110	.	-	.	ID=gene_01027;prediction_source=maker_S1_GTGAAA_L006:augustus_masked-CP010914.2-processed-gene-8.17-mRNA-1
CP010914.2	maker	mRNA	830802	831110	.	-	.	ID=gene_01027.t1;Parent=gene_01027
CP010914.2	maker	exon	830802	831110	.	-	.	ID=gene_01027.t1.e1;Parent=gene_01027.t1
CP010914.2	maker	CDS	830802	831110	.	-	0	ID=gene_01027.t1.c1;Parent=gene_01027.t1
CP010914.2	AUGUSTUS	gene	835654	839023	0.79	+	.	ID=gene_01028;prediction_source=augustus:CP010914.2.g2951.t1
CP010914.2	AUGUSTUS	mRNA	835654	839023	0.79	+	.	ID=gene_01028.t1;Parent=gene_01028
CP010914.2	AUGUSTUS	exon	835654	836293	0.82	+	.	ID=gene_01028.t1.e1;Parent=gene_01028.t1
CP010914.2	AUGUSTUS	exon	836382	839023	0.95	+	.	ID=gene_01028.t1.e2;Parent=gene_01028.t1
CP010914.2	AUGUSTUS	CDS	835654	836293	0.82	+	0	ID=gene_01028.t1.c1;Parent=gene_01028.t1
CP010914.2	AUGUSTUS	CDS	836382	839023	0.95	+	2	ID=gene_01028.t1.c2;Parent=gene_01028.t1
CP010914.2	maker	gene	839119	840192	.	-	.	ID=gene_01029;prediction_source=maker_S1_GTGAAA_L006:genemark-CP010914.2-processed-gene-8.69-mRNA-1
CP010914.2	maker	mRNA	839119	840192	.	-	.	ID=gene_01029.t1;Parent=gene_01029
CP010914.2	maker	exon	839119	839308	.	-	.	ID=gene_01029.t1.e1;Parent=gene_01029.t1
CP010914.2	maker	exon	839388	839573	.	-	.	ID=gene_01029.t1.e2;Parent=gene_01029.t1
CP010914.2	maker	exon	839722	839794	.	-	.	ID=gene_01029.t1.e3;Parent=gene_01029.t1
CP010914.2	maker	exon	839882	840192	.	-	.	ID=gene_01029.t1.e4;Parent=gene_01029.t1
CP010914.2	maker	CDS	839882	840030	.	-	0	ID=gene_01029.t1.c1;Parent=gene_01029.t1
CP010914.2	maker	CDS	839722	839794	.	-	1	ID=gene_01029.t1.c2;Parent=gene_01029.t1
CP010914.2	maker	CDS	839388	839573	.	-	0	ID=gene_01029.t1.c3;Parent=gene_01029.t1
CP010914.2	maker	CDS	839246	839308	.	-	0	ID=gene_01029.t1.c4;Parent=gene_01029.t1
CP010914.2	AUGUSTUS	gene	840440	841407	0.85	+	.	ID=gene_01030;prediction_source=augustus:CP010914.2.g2954.t1
CP010914.2	AUGUSTUS	mRNA	840440	841407	0.85	+	.	ID=gene_01030.t1;Parent=gene_01030
CP010914.2	AUGUSTUS	exon	840440	840530	1	+	.	ID=gene_01030.t1.e1;Parent=gene_01030.t1
CP010914.2	AUGUSTUS	exon	840609	841030	0.98	+	.	ID=gene_01030.t1.e2;Parent=gene_01030.t1
CP010914.2	AUGUSTUS	exon	841102	841157	0.86	+	.	ID=gene_01030.t1.e3;Parent=gene_01030.t1
CP010914.2	AUGUSTUS	exon	841251	841407	1	+	.	ID=gene_01030.t1.e4;Parent=gene_01030.t1
CP010914.2	AUGUSTUS	CDS	840440	840530	1	+	0	ID=gene_01030.t1.c1;Parent=gene_01030.t1
CP010914.2	AUGUSTUS	CDS	840609	841030	0.98	+	2	ID=gene_01030.t1.c2;Parent=gene_01030.t1
CP010914.2	AUGUSTUS	CDS	841102	841157	0.86	+	0	ID=gene_01030.t1.c3;Parent=gene_01030.t1
CP010914.2	AUGUSTUS	CDS	841251	841407	1	+	1	ID=gene_01030.t1.c4;Parent=gene_01030.t1
CP010914.2	maker	gene	846298	847818	.	+	.	ID=gene_01031;prediction_source=maker_S1_GTGAAA_L006:augustus_masked-CP010914.2-processed-gene-8.8-mRNA-1
CP010914.2	maker	mRNA	846298	847818	.	+	.	ID=gene_01031.t1;Parent=gene_01031
CP010914.2	maker	exon	846298	847818	.	+	.	ID=gene_01031.t1.e1;Parent=gene_01031.t1
CP010914.2	maker	CDS	846298	847818	.	+	0	ID=gene_01031.t1.c1;Parent=gene_01031.t1
CP010914.2	maker	gene	848187	850328	.	-	.	ID=gene_01032;prediction_source=maker_S1_GTGAAA_L006:genemark-CP010914.2-processed-gene-8.70-mRNA-1
CP010914.2	maker	mRNA	848187	850328	.	-	.	ID=gene_01032.t1;Parent=gene_01032
CP010914.2	maker	exon	848187	850328	.	-	.	ID=gene_01032.t1.e1;Parent=gene_01032.t1
CP010914.2	maker	CDS	848187	850328	.	-	0	ID=gene_01032.t1.c1;Parent=gene_01032.t1
CP010914.2	maker	gene	854624	856273	.	-	.	ID=gene_01033;prediction_source=maker_S1_GTGAAA_L006:genemark-CP010914.2-processed-gene-8.71-mRNA-1
CP010914.2	maker	mRNA	854624	856273	.	-	.	ID=gene_01033.t1;Parent=gene_01033
CP010914.2	maker	exon	854624	856273	.	-	.	ID=gene_01033.t1.e1;Parent=gene_01033.t1
CP010914.2	maker	CDS	854624	856273	.	-	0	ID=gene_01033.t1.c1;Parent=gene_01033.t1
CP010914.2	AUGUSTUS	gene	859747	861036	0.08	-	.	ID=gene_01034;prediction_source=augustus:CP010914.2.g2959.t1
CP010914.2	AUGUSTUS	mRNA	859747	861036	0.08	-	.	ID=gene_01034.t1;Parent=gene_01034
CP010914.2	AUGUSTUS	exon	859747	859864	0.4	-	.	ID=gene_01034.t1.e1;Parent=gene_01034.t1
CP010914.2	AUGUSTUS	exon	859948	860033	0.47	-	.	ID=gene_01034.t1.e2;Parent=gene_01034.t1
CP010914.2	AUGUSTUS	exon	860178	860383	0.81	-	.	ID=gene_01034.t1.e3;Parent=gene_01034.t1
CP010914.2	AUGUSTUS	exon	860447	860695	0.34	-	.	ID=gene_01034.t1.e4;Parent=gene_01034.t1
CP010914.2	AUGUSTUS	exon	860835	861036	0.42	-	.	ID=gene_01034.t1.e5;Parent=gene_01034.t1
CP010914.2	AUGUSTUS	CDS	859747	859864	0.4	-	1	ID=gene_01034.t1.c1;Parent=gene_01034.t1
CP010914.2	AUGUSTUS	CDS	859948	860033	0.47	-	0	ID=gene_01034.t1.c2;Parent=gene_01034.t1
CP010914.2	AUGUSTUS	CDS	860178	860383	0.81	-	2	ID=gene_01034.t1.c3;Parent=gene_01034.t1
CP010914.2	AUGUSTUS	CDS	860447	860695	0.34	-	2	ID=gene_01034.t1.c4;Parent=gene_01034.t1
CP010914.2	AUGUSTUS	CDS	860835	861036	0.42	-	0	ID=gene_01034.t1.c5;Parent=gene_01034.t1
CP010914.2	AUGUSTUS	gene	861683	862312	1	-	.	ID=gene_01035;prediction_source=braker_S1_GTGAAA_L006:g3099.t1
CP010914.2	AUGUSTUS	mRNA	861683	862312	1	-	.	ID=gene_01035.t1;Parent=gene_01035
CP010914.2	AUGUSTUS	exon	861683	861733	.	-	.	ID=gene_01035.t1.e1;Parent=gene_01035.t1
CP010914.2	AUGUSTUS	exon	861911	861950	.	-	.	ID=gene_01035.t1.e2;Parent=gene_01035.t1
CP010914.2	AUGUSTUS	exon	862038	862312	.	-	.	ID=gene_01035.t1.e3;Parent=gene_01035.t1
CP010914.2	AUGUSTUS	CDS	861683	861733	1	-	0	ID=gene_01035.t1.c1;Parent=gene_01035.t1
CP010914.2	AUGUSTUS	CDS	861911	861950	1	-	1	ID=gene_01035.t1.c2;Parent=gene_01035.t1
CP010914.2	AUGUSTUS	CDS	862038	862312	1	-	0	ID=gene_01035.t1.c3;Parent=gene_01035.t1
CP010914.2	AUGUSTUS	gene	862533	863600	0.8	-	.	ID=gene_01036;prediction_source=braker_S1_GTGAAA_L006:g3100.t1
CP010914.2	AUGUSTUS	mRNA	862533	863600	0.8	-	.	ID=gene_01036.t1;Parent=gene_01036
CP010914.2	AUGUSTUS	exon	862533	863600	.	-	.	ID=gene_01036.t1.e1;Parent=gene_01036.t1
CP010914.2	AUGUSTUS	CDS	862533	863600	0.8	-	0	ID=gene_01036.t1.c1;Parent=gene_01036.t1
CP010914.2	AUGUSTUS	gene	864425	867421	0.49	+	.	ID=gene_01037;prediction_source=braker_S1_GTGAAA_L006:g3101.t1
CP010914.2	AUGUSTUS	mRNA	864425	867421	0.49	+	.	ID=gene_01037.t1;Parent=gene_01037
CP010914.2	AUGUSTUS	exon	864425	864451	.	+	.	ID=gene_01037.t1.e1;Parent=gene_01037.t1
CP010914.2	AUGUSTUS	exon	865000	865676	.	+	.	ID=gene_01037.t1.e2;Parent=gene_01037.t1
CP010914.2	AUGUSTUS	exon	865809	867129	.	+	.	ID=gene_01037.t1.e3;Parent=gene_01037.t1
CP010914.2	AUGUSTUS	exon	867200	867421	.	+	.	ID=gene_01037.t1.e4;Parent=gene_01037.t1
CP010914.2	AUGUSTUS	CDS	864425	864451	0.92	+	0	ID=gene_01037.t1.c1;Parent=gene_01037.t1
CP010914.2	AUGUSTUS	CDS	865000	865676	0.9	+	0	ID=gene_01037.t1.c2;Parent=gene_01037.t1
CP010914.2	AUGUSTUS	CDS	865809	867129	0.54	+	1	ID=gene_01037.t1.c3;Parent=gene_01037.t1
CP010914.2	AUGUSTUS	CDS	867200	867421	0.99	+	0	ID=gene_01037.t1.c4;Parent=gene_01037.t1
CP010914.2	maker	gene	867801	869082	.	+	.	ID=gene_01038;prediction_source=maker_S1_GTGAAA_L006:maker-CP010914.2-augustus-gene-8.27-mRNA-1
CP010914.2	maker	mRNA	867801	869082	.	+	.	ID=gene_01038.t1;Parent=gene_01038
CP010914.2	maker	exon	867801	868179	.	+	.	ID=gene_01038.t1.e1;Parent=gene_01038.t1
CP010914.2	maker	exon	868294	868325	.	+	.	ID=gene_01038.t1.e2;Parent=gene_01038.t1
CP010914.2	maker	exon	868815	868898	.	+	.	ID=gene_01038.t1.e3;Parent=gene_01038.t1
CP010914.2	maker	exon	868999	869082	.	+	.	ID=gene_01038.t1.e4;Parent=gene_01038.t1
CP010914.2	maker	CDS	868104	868179	.	+	0	ID=gene_01038.t1.c1;Parent=gene_01038.t1
CP010914.2	maker	CDS	868294	868325	.	+	2	ID=gene_01038.t1.c2;Parent=gene_01038.t1
CP010914.2	maker	CDS	868815	868898	.	+	0	ID=gene_01038.t1.c3;Parent=gene_01038.t1
CP010914.2	maker	CDS	868999	869082	.	+	0	ID=gene_01038.t1.c4;Parent=gene_01038.t1
CP010914.2	maker	gene	869595	870776	.	-	.	ID=gene_01039;prediction_source=maker_S1_GTGAAA_L006:genemark-CP010914.2-processed-gene-8.74-mRNA-1
CP010914.2	maker	mRNA	869595	870776	.	-	.	ID=gene_01039.t1;Parent=gene_01039
CP010914.2	maker	exon	869595	870776	.	-	.	ID=gene_01039.t1.e1;Parent=gene_01039.t1
CP010914.2	maker	CDS	869595	870776	.	-	0	ID=gene_01039.t1.c1;Parent=gene_01039.t1
CP010914.2	maker	gene	871385	872125	.	+	.	ID=gene_01040;prediction_source=maker_S1_GTGAAA_L006:maker-CP010914.2-augustus-gene-8.29-mRNA-1
CP010914.2	maker	mRNA	871385	872125	.	+	.	ID=gene_01040.t1;Parent=gene_01040
CP010914.2	maker	exon	871385	871458	.	+	.	ID=gene_01040.t1.e1;Parent=gene_01040.t1
CP010914.2	maker	exon	871541	871643	.	+	.	ID=gene_01040.t1.e2;Parent=gene_01040.t1
CP010914.2	maker	exon	871733	872125	.	+	.	ID=gene_01040.t1.e3;Parent=gene_01040.t1
CP010914.2	maker	CDS	871416	871458	.	+	0	ID=gene_01040.t1.c1;Parent=gene_01040.t1
CP010914.2	maker	CDS	871541	871643	.	+	2	ID=gene_01040.t1.c2;Parent=gene_01040.t1
CP010914.2	maker	CDS	871733	871865	.	+	1	ID=gene_01040.t1.c3;Parent=gene_01040.t1
CP010914.2	maker	gene	872160	875129	.	-	.	ID=gene_01041;prediction_source=maker_S1_GTGAAA_L006:genemark-CP010914.2-processed-gene-8.75-mRNA-1
CP010914.2	maker	mRNA	872160	875129	.	-	.	ID=gene_01041.t1;Parent=gene_01041
CP010914.2	maker	exon	872160	875129	.	-	.	ID=gene_01041.t1.e1;Parent=gene_01041.t1
CP010914.2	maker	CDS	872160	875129	.	-	0	ID=gene_01041.t1.c1;Parent=gene_01041.t1
CP010914.2	AUGUSTUS	gene	876754	879981	0.89	+	.	ID=gene_01042;prediction_source=braker_S1_GTGAAA_L006:g3106.t1
CP010914.2	AUGUSTUS	mRNA	876754	879981	0.89	+	.	ID=gene_01042.t1;Parent=gene_01042
CP010914.2	AUGUSTUS	exon	876754	879981	.	+	.	ID=gene_01042.t1.e1;Parent=gene_01042.t1
CP010914.2	AUGUSTUS	CDS	876754	879981	0.89	+	0	ID=gene_01042.t1.c1;Parent=gene_01042.t1
CP010914.2	maker	gene	886862	889090	.	+	.	ID=gene_01043;prediction_source=maker_S1_GTGAAA_L006:augustus_masked-CP010914.2-processed-gene-8.13-mRNA-1
CP010914.2	maker	mRNA	886862	889090	.	+	.	ID=gene_01043.t1;Parent=gene_01043
CP010914.2	maker	exon	886862	889090	.	+	.	ID=gene_01043.t1.e1;Parent=gene_01043.t1
CP010914.2	maker	CDS	886862	889090	.	+	0	ID=gene_01043.t1.c1;Parent=gene_01043.t1
CP010914.2	maker	gene	891660	892481	.	-	.	ID=gene_01044;prediction_source=maker_S1_GTGAAA_L006:genemark-CP010914.2-processed-gene-9.112-mRNA-1
CP010914.2	maker	mRNA	891660	892481	.	-	.	ID=gene_01044.t1;Parent=gene_01044
CP010914.2	maker	exon	891660	892481	.	-	.	ID=gene_01044.t1.e1;Parent=gene_01044.t1
CP010914.2	maker	CDS	891660	892481	.	-	0	ID=gene_01044.t1.c1;Parent=gene_01044.t1
CP010914.2	maker	gene	892733	894580	.	-	.	ID=gene_01045;prediction_source=maker_S1_GTGAAA_L006:genemark-CP010914.2-processed-gene-9.113-mRNA-1
CP010914.2	maker	mRNA	892733	894580	.	-	.	ID=gene_01045.t1;Parent=gene_01045
CP010914.2	maker	exon	892733	894580	.	-	.	ID=gene_01045.t1.e1;Parent=gene_01045.t1
CP010914.2	maker	CDS	892733	894580	.	-	0	ID=gene_01045.t1.c1;Parent=gene_01045.t1
CP010914.2	maker	gene	895787	898381	.	+	.	ID=gene_01046;prediction_source=maker_S1_GTGAAA_L006:augustus_masked-CP010914.2-processed-gene-9.0-mRNA-1
CP010914.2	maker	mRNA	895787	898381	.	+	.	ID=gene_01046.t1;Parent=gene_01046
CP010914.2	maker	exon	895787	898381	.	+	.	ID=gene_01046.t1.e1;Parent=gene_01046.t1
CP010914.2	maker	CDS	895787	898381	.	+	0	ID=gene_01046.t1.c1;Parent=gene_01046.t1
CP010914.2	AUGUSTUS	gene	898788	900980	0.96	+	.	ID=gene_01047;prediction_source=augustus:CP010914.2.g2975.t1
CP010914.2	AUGUSTUS	mRNA	898788	900980	0.96	+	.	ID=gene_01047.t1;Parent=gene_01047
CP010914.2	AUGUSTUS	exon	898788	900980	0.96	+	.	ID=gene_01047.t1.e1;Parent=gene_01047.t1
CP010914.2	AUGUSTUS	CDS	898788	900980	0.96	+	0	ID=gene_01047.t1.c1;Parent=gene_01047.t1
CP010914.2	AUGUSTUS	gene	901422	904466	0.53	+	.	ID=gene_01048;prediction_source=augustus:CP010914.2.g2976.t1
CP010914.2	AUGUSTUS	mRNA	901422	904466	0.53	+	.	ID=gene_01048.t1;Parent=gene_01048
CP010914.2	AUGUSTUS	exon	901422	904466	0.53	+	.	ID=gene_01048.t1.e1;Parent=gene_01048.t1
CP010914.2	AUGUSTUS	CDS	901422	904466	0.53	+	0	ID=gene_01048.t1.c1;Parent=gene_01048.t1
CP010914.2	maker	gene	904629	908360	.	-	.	ID=gene_01049;prediction_source=maker_S1_GTGAAA_L006:snap_masked-CP010914.2-processed-gene-9.83-mRNA-1
CP010914.2	maker	mRNA	904629	908360	.	-	.	ID=gene_01049.t1;Parent=gene_01049
CP010914.2	maker	exon	904629	908360	.	-	.	ID=gene_01049.t1.e1;Parent=gene_01049.t1
CP010914.2	maker	CDS	904629	908360	.	-	0	ID=gene_01049.t1.c1;Parent=gene_01049.t1
CP010914.2	maker	gene	908777	911800	.	+	.	ID=gene_01050;prediction_source=maker_S1_GTGAAA_L006:genemark-CP010914.2-processed-gene-9.114-mRNA-1
CP010914.2	maker	mRNA	908777	911800	.	+	.	ID=gene_01050.t1;Parent=gene_01050
CP010914.2	maker	exon	908777	909963	.	+	.	ID=gene_01050.t1.e1;Parent=gene_01050.t1
CP010914.2	maker	exon	910221	911800	.	+	.	ID=gene_01050.t1.e2;Parent=gene_01050.t1
CP010914.2	maker	CDS	908932	909963	.	+	0	ID=gene_01050.t1.c1;Parent=gene_01050.t1
CP010914.2	maker	CDS	910221	911765	.	+	0	ID=gene_01050.t1.c2;Parent=gene_01050.t1
CP010914.2	maker	gene	911801	913791	.	-	.	ID=gene_01051;prediction_source=maker_S1_GTGAAA_L006:genemark-CP010914.2-processed-gene-9.128-mRNA-1
CP010914.2	maker	mRNA	911801	913791	.	-	.	ID=gene_01051.t1;Parent=gene_01051
CP010914.2	maker	exon	911801	913315	.	-	.	ID=gene_01051.t1.e1;Parent=gene_01051.t1
CP010914.2	maker	exon	913402	913791	.	-	.	ID=gene_01051.t1.e2;Parent=gene_01051.t1
CP010914.2	maker	CDS	913402	913587	.	-	0	ID=gene_01051.t1.c1;Parent=gene_01051.t1
CP010914.2	maker	CDS	911999	913315	.	-	0	ID=gene_01051.t1.c2;Parent=gene_01051.t1
CP010914.2	maker	gene	914683	915516	.	-	.	ID=gene_01052;prediction_source=maker_S1_GTGAAA_L006:genemark-CP010914.2-processed-gene-9.129-mRNA-1
CP010914.2	maker	mRNA	914683	915516	.	-	.	ID=gene_01052.t1;Parent=gene_01052
CP010914.2	maker	exon	914683	915154	.	-	.	ID=gene_01052.t1.e1;Parent=gene_01052.t1
CP010914.2	maker	exon	915249	915516	.	-	.	ID=gene_01052.t1.e2;Parent=gene_01052.t1
CP010914.2	maker	CDS	915249	915460	.	-	0	ID=gene_01052.t1.c1;Parent=gene_01052.t1
CP010914.2	maker	CDS	914740	915154	.	-	1	ID=gene_01052.t1.c2;Parent=gene_01052.t1
CP010914.2	maker	gene	915980	917683	.	+	.	ID=gene_01053;prediction_source=maker_S1_GTGAAA_L006:genemark-CP010914.2-processed-gene-9.115-mRNA-1
CP010914.2	maker	mRNA	915980	917683	.	+	.	ID=gene_01053.t1;Parent=gene_01053
CP010914.2	maker	exon	915980	917683	.	+	.	ID=gene_01053.t1.e1;Parent=gene_01053.t1
CP010914.2	maker	CDS	915980	917683	.	+	0	ID=gene_01053.t1.c1;Parent=gene_01053.t1
CP010914.2	AUGUSTUS	gene	917972	919429	0.5	-	.	ID=gene_01054;prediction_source=augustus:CP010914.2.g2985.t1
CP010914.2	AUGUSTUS	mRNA	917972	919429	0.5	-	.	ID=gene_01054.t1;Parent=gene_01054
CP010914.2	AUGUSTUS	exon	917972	919429	0.5	-	.	ID=gene_01054.t1.e1;Parent=gene_01054.t1
CP010914.2	AUGUSTUS	CDS	917972	919429	0.5	-	0	ID=gene_01054.t1.c1;Parent=gene_01054.t1
CP010914.2	maker	gene	920254	921952	.	-	.	ID=gene_01055;prediction_source=maker_S1_GTGAAA_L006:genemark-CP010914.2-processed-gene-9.131-mRNA-1
CP010914.2	maker	mRNA	920254	921952	.	-	.	ID=gene_01055.t1;Parent=gene_01055
CP010914.2	maker	exon	920254	920948	.	-	.	ID=gene_01055.t1.e1;Parent=gene_01055.t1
CP010914.2	maker	exon	921849	921952	.	-	.	ID=gene_01055.t1.e2;Parent=gene_01055.t1
CP010914.2	maker	CDS	921849	921854	.	-	0	ID=gene_01055.t1.c1;Parent=gene_01055.t1
CP010914.2	maker	CDS	920472	920948	.	-	0	ID=gene_01055.t1.c2;Parent=gene_01055.t1
CP010914.2	AUGUSTUS	gene	922388	924137	0.27	+	.	ID=gene_01056;prediction_source=braker_S1_GTGAAA_L006:g3120.t1
CP010914.2	AUGUSTUS	mRNA	922388	924137	0.27	+	.	ID=gene_01056.t1;Parent=gene_01056
CP010914.2	AUGUSTUS	exon	922388	922464	.	+	.	ID=gene_01056.t1.e1;Parent=gene_01056.t1
CP010914.2	AUGUSTUS	exon	922568	922689	.	+	.	ID=gene_01056.t1.e2;Parent=gene_01056.t1
CP010914.2	AUGUSTUS	exon	923548	924137	.	+	.	ID=gene_01056.t1.e3;Parent=gene_01056.t1
CP010914.2	AUGUSTUS	CDS	922388	922464	0.55	+	0	ID=gene_01056.t1.c1;Parent=gene_01056.t1
CP010914.2	AUGUSTUS	CDS	922568	922689	0.27	+	1	ID=gene_01056.t1.c2;Parent=gene_01056.t1
CP010914.2	AUGUSTUS	CDS	923548	924137	1	+	2	ID=gene_01056.t1.c3;Parent=gene_01056.t1
CP010914.2	maker	gene	924520	925293	.	-	.	ID=gene_01057;prediction_source=maker_S1_GTGAAA_L006:augustus_masked-CP010914.2-processed-gene-9.22-mRNA-1
CP010914.2	maker	mRNA	924520	925293	.	-	.	ID=gene_01057.t1;Parent=gene_01057
CP010914.2	maker	exon	924520	925293	.	-	.	ID=gene_01057.t1.e1;Parent=gene_01057.t1
CP010914.2	maker	CDS	924520	925293	.	-	0	ID=gene_01057.t1.c1;Parent=gene_01057.t1
CP010914.2	maker	gene	925404	926292	.	+	.	ID=gene_01058;prediction_source=maker_S1_GTGAAA_L006:genemark-CP010914.2-processed-gene-9.117-mRNA-1
CP010914.2	maker	mRNA	925404	926292	.	+	.	ID=gene_01058.t1;Parent=gene_01058
CP010914.2	maker	exon	925404	925578	.	+	.	ID=gene_01058.t1.e1;Parent=gene_01058.t1
CP010914.2	maker	exon	925690	926084	.	+	.	ID=gene_01058.t1.e2;Parent=gene_01058.t1
CP010914.2	maker	exon	926166	926292	.	+	.	ID=gene_01058.t1.e3;Parent=gene_01058.t1
CP010914.2	maker	CDS	925567	925578	.	+	0	ID=gene_01058.t1.c1;Parent=gene_01058.t1
CP010914.2	maker	CDS	925690	926084	.	+	0	ID=gene_01058.t1.c2;Parent=gene_01058.t1
CP010914.2	maker	CDS	926166	926187	.	+	1	ID=gene_01058.t1.c3;Parent=gene_01058.t1
CP010914.2	maker	gene	926473	929829	.	-	.	ID=gene_01059;prediction_source=maker_S1_GTGAAA_L006:snap_masked-CP010914.2-processed-gene-9.91-mRNA-1
CP010914.2	maker	mRNA	926473	929829	.	-	.	ID=gene_01059.t1;Parent=gene_01059
CP010914.2	maker	exon	926473	929829	.	-	.	ID=gene_01059.t1.e1;Parent=gene_01059.t1
CP010914.2	maker	CDS	926473	929829	.	-	0	ID=gene_01059.t1.c1;Parent=gene_01059.t1
CP010914.2	maker	gene	930421	932504	.	-	.	ID=gene_01060;prediction_source=maker_S1_GTGAAA_L006:genemark-CP010914.2-processed-gene-9.134-mRNA-1
CP010914.2	maker	mRNA	930421	932504	.	-	.	ID=gene_01060.t1;Parent=gene_01060
CP010914.2	maker	exon	930421	931365	.	-	.	ID=gene_01060.t1.e1;Parent=gene_01060.t1
CP010914.2	maker	exon	931507	931550	.	-	.	ID=gene_01060.t1.e2;Parent=gene_01060.t1
CP010914.2	maker	exon	931693	932504	.	-	.	ID=gene_01060.t1.e3;Parent=gene_01060.t1
CP010914.2	maker	CDS	931693	931926	.	-	0	ID=gene_01060.t1.c1;Parent=gene_01060.t1
CP010914.2	maker	CDS	931507	931550	.	-	0	ID=gene_01060.t1.c2;Parent=gene_01060.t1
CP010914.2	maker	CDS	930567	931365	.	-	1	ID=gene_01060.t1.c3;Parent=gene_01060.t1
CP010914.2	maker	gene	934033	936783	.	+	.	ID=gene_01061;prediction_source=maker_S1_GTGAAA_L006:genemark-CP010914.2-processed-gene-9.118-mRNA-1
CP010914.2	maker	mRNA	934033	936783	.	+	.	ID=gene_01061.t1;Parent=gene_01061
CP010914.2	maker	exon	934033	936783	.	+	.	ID=gene_01061.t1.e1;Parent=gene_01061.t1
CP010914.2	maker	CDS	934033	936783	.	+	0	ID=gene_01061.t1.c1;Parent=gene_01061.t1
CP010914.2	maker	gene	937128	938537	.	-	.	ID=gene_01062;prediction_source=maker_S1_GTGAAA_L006:genemark-CP010914.2-processed-gene-9.135-mRNA-1
CP010914.2	maker	mRNA	937128	938537	.	-	.	ID=gene_01062.t1;Parent=gene_01062
CP010914.2	maker	exon	937128	938537	.	-	.	ID=gene_01062.t1.e1;Parent=gene_01062.t1
CP010914.2	maker	CDS	937128	938537	.	-	0	ID=gene_01062.t1.c1;Parent=gene_01062.t1
CP010914.2	maker	gene	939273	940295	.	-	.	ID=gene_01063;prediction_source=maker_S1_GTGAAA_L006:genemark-CP010914.2-processed-gene-9.136-mRNA-1
CP010914.2	maker	mRNA	939273	940295	.	-	.	ID=gene_01063.t1;Parent=gene_01063
CP010914.2	maker	exon	939273	939717	.	-	.	ID=gene_01063.t1.e1;Parent=gene_01063.t1
CP010914.2	maker	exon	939814	939869	.	-	.	ID=gene_01063.t1.e2;Parent=gene_01063.t1
CP010914.2	maker	exon	939989	940049	.	-	.	ID=gene_01063.t1.e3;Parent=gene_01063.t1
CP010914.2	maker	exon	940203	940295	.	-	.	ID=gene_01063.t1.e4;Parent=gene_01063.t1
CP010914.2	maker	CDS	940203	940244	.	-	0	ID=gene_01063.t1.c1;Parent=gene_01063.t1
CP010914.2	maker	CDS	939989	940049	.	-	0	ID=gene_01063.t1.c2;Parent=gene_01063.t1
CP010914.2	maker	CDS	939814	939869	.	-	2	ID=gene_01063.t1.c3;Parent=gene_01063.t1
CP010914.2	maker	CDS	939478	939717	.	-	0	ID=gene_01063.t1.c4;Parent=gene_01063.t1
CP010914.2	maker	gene	940760	941214	.	+	.	ID=gene_01064;prediction_source=maker_S1_GTGAAA_L006:genemark-CP010914.2-processed-gene-9.119-mRNA-1
CP010914.2	maker	mRNA	940760	941214	.	+	.	ID=gene_01064.t1;Parent=gene_01064
CP010914.2	maker	exon	940760	940906	.	+	.	ID=gene_01064.t1.e1;Parent=gene_01064.t1
CP010914.2	maker	exon	941002	941094	.	+	.	ID=gene_01064.t1.e2;Parent=gene_01064.t1
CP010914.2	maker	exon	941179	941214	.	+	.	ID=gene_01064.t1.e3;Parent=gene_01064.t1
CP010914.2	maker	CDS	940760	940906	.	+	0	ID=gene_01064.t1.c1;Parent=gene_01064.t1
CP010914.2	maker	CDS	941002	941094	.	+	0	ID=gene_01064.t1.c2;Parent=gene_01064.t1
CP010914.2	maker	CDS	941179	941214	.	+	0	ID=gene_01064.t1.c3;Parent=gene_01064.t1
CP010914.2	AUGUSTUS	gene	941319	944072	0.99	-	.	ID=gene_01065;prediction_source=braker_S1_GTGAAA_L006:g3129.t1
CP010914.2	AUGUSTUS	mRNA	941319	944072	0.99	-	.	ID=gene_01065.t1;Parent=gene_01065
CP010914.2	AUGUSTUS	exon	941319	944072	.	-	.	ID=gene_01065.t1.e1;Parent=gene_01065.t1
CP010914.2	AUGUSTUS	CDS	941319	944072	0.99	-	0	ID=gene_01065.t1.c1;Parent=gene_01065.t1
CP010914.2	AUGUSTUS	gene	945116	946551	0.7	-	.	ID=gene_01066;prediction_source=augustus:CP010914.2.g3000.t1
CP010914.2	AUGUSTUS	mRNA	945116	946551	0.7	-	.	ID=gene_01066.t1;Parent=gene_01066
CP010914.2	AUGUSTUS	exon	945116	945460	0.71	-	.	ID=gene_01066.t1.e1;Parent=gene_01066.t1
CP010914.2	AUGUSTUS	exon	945691	946551	0.99	-	.	ID=gene_01066.t1.e2;Parent=gene_01066.t1
CP010914.2	AUGUSTUS	CDS	945116	945460	0.71	-	0	ID=gene_01066.t1.c1;Parent=gene_01066.t1
CP010914.2	AUGUSTUS	CDS	945691	946551	0.99	-	0	ID=gene_01066.t1.c2;Parent=gene_01066.t1
CP010914.2	maker	gene	948535	948834	.	+	.	ID=gene_01067;prediction_source=maker_S1_GTGAAA_L006:genemark-CP010914.2-processed-gene-9.120-mRNA-1
CP010914.2	maker	mRNA	948535	948834	.	+	.	ID=gene_01067.t1;Parent=gene_01067
CP010914.2	maker	exon	948535	948834	.	+	.	ID=gene_01067.t1.e1;Parent=gene_01067.t1
CP010914.2	maker	CDS	948535	948834	.	+	0	ID=gene_01067.t1.c1;Parent=gene_01067.t1
CP010914.2	maker	gene	949137	950560	.	-	.	ID=gene_01068;prediction_source=maker_S1_GTGAAA_L006:genemark-CP010914.2-processed-gene-9.138-mRNA-1
CP010914.2	maker	mRNA	949137	950560	.	-	.	ID=gene_01068.t1;Parent=gene_01068
CP010914.2	maker	exon	949137	949488	.	-	.	ID=gene_01068.t1.e1;Parent=gene_01068.t1
CP010914.2	maker	exon	949594	950560	.	-	.	ID=gene_01068.t1.e2;Parent=gene_01068.t1
CP010914.2	maker	CDS	949594	950387	.	-	0	ID=gene_01068.t1.c1;Parent=gene_01068.t1
CP010914.2	maker	CDS	949281	949488	.	-	1	ID=gene_01068.t1.c2;Parent=gene_01068.t1
CP010914.2	maker	gene	950976	951377	.	+	.	ID=gene_01069;prediction_source=maker_S1_GTGAAA_L006:genemark-CP010914.2-processed-gene-9.121-mRNA-1
CP010914.2	maker	mRNA	950976	951377	.	+	.	ID=gene_01069.t1;Parent=gene_01069
CP010914.2	maker	exon	950976	951377	.	+	.	ID=gene_01069.t1.e1;Parent=gene_01069.t1
CP010914.2	maker	CDS	950976	951377	.	+	0	ID=gene_01069.t1.c1;Parent=gene_01069.t1
CP010914.2	maker	gene	951593	953392	.	-	.	ID=gene_01070;prediction_source=maker_S1_GTGAAA_L006:genemark-CP010914.2-processed-gene-9.139-mRNA-1
CP010914.2	maker	mRNA	951593	953392	.	-	.	ID=gene_01070.t1;Parent=gene_01070
CP010914.2	maker	exon	951593	953392	.	-	.	ID=gene_01070.t1.e1;Parent=gene_01070.t1
CP010914.2	maker	CDS	951593	953392	.	-	0	ID=gene_01070.t1.c1;Parent=gene_01070.t1
CP010914.2	maker	gene	953710	954762	.	+	.	ID=gene_01071;prediction_source=maker_S1_GTGAAA_L006:genemark-CP010914.2-processed-gene-9.122-mRNA-1
CP010914.2	maker	mRNA	953710	954762	.	+	.	ID=gene_01071.t1;Parent=gene_01071
CP010914.2	maker	exon	953710	954762	.	+	.	ID=gene_01071.t1.e1;Parent=gene_01071.t1
CP010914.2	maker	CDS	953710	954762	.	+	0	ID=gene_01071.t1.c1;Parent=gene_01071.t1
CP010914.2	maker	gene	954818	955876	.	-	.	ID=gene_01072;prediction_source=maker_S1_GTGAAA_L006:genemark-CP010914.2-processed-gene-9.140-mRNA-1
CP010914.2	maker	mRNA	954818	955876	.	-	.	ID=gene_01072.t1;Parent=gene_01072
CP010914.2	maker	exon	954818	955876	.	-	.	ID=gene_01072.t1.e1;Parent=gene_01072.t1
CP010914.2	maker	CDS	954818	955876	.	-	0	ID=gene_01072.t1.c1;Parent=gene_01072.t1
CP010914.2	maker	gene	956165	959119	.	+	.	ID=gene_01073;prediction_source=maker_S1_GTGAAA_L006:genemark-CP010914.2-processed-gene-9.123-mRNA-1
CP010914.2	maker	mRNA	956165	959119	.	+	.	ID=gene_01073.t1;Parent=gene_01073
CP010914.2	maker	exon	956165	959119	.	+	.	ID=gene_01073.t1.e1;Parent=gene_01073.t1
CP010914.2	maker	CDS	956165	959119	.	+	0	ID=gene_01073.t1.c1;Parent=gene_01073.t1
CP010914.2	maker	gene	959234	962867	.	-	.	ID=gene_01074;prediction_source=maker_S1_GTGAAA_L006:genemark-CP010914.2-processed-gene-9.141-mRNA-1
CP010914.2	maker	mRNA	959234	962867	.	-	.	ID=gene_01074.t1;Parent=gene_01074
CP010914.2	maker	exon	959234	962511	.	-	.	ID=gene_01074.t1.e1;Parent=gene_01074.t1
CP010914.2	maker	exon	962607	962867	.	-	.	ID=gene_01074.t1.e2;Parent=gene_01074.t1
CP010914.2	maker	CDS	962607	962781	.	-	0	ID=gene_01074.t1.c1;Parent=gene_01074.t1
CP010914.2	maker	CDS	959234	962511	.	-	2	ID=gene_01074.t1.c2;Parent=gene_01074.t1
CP010914.2	maker	gene	963252	966836	.	-	.	ID=gene_01075;prediction_source=maker_S1_GTGAAA_L006:genemark-CP010914.2-processed-gene-9.142-mRNA-1
CP010914.2	maker	mRNA	963252	966836	.	-	.	ID=gene_01075.t1;Parent=gene_01075
CP010914.2	maker	exon	963252	966836	.	-	.	ID=gene_01075.t1.e1;Parent=gene_01075.t1
CP010914.2	maker	CDS	963252	966836	.	-	0	ID=gene_01075.t1.c1;Parent=gene_01075.t1
CP010914.2	maker	gene	974637	975401	.	+	.	ID=gene_01076;prediction_source=maker_S1_GTGAAA_L006:snap_masked-CP010914.2-processed-gene-9.80-mRNA-1
CP010914.2	maker	mRNA	974637	975401	.	+	.	ID=gene_01076.t1;Parent=gene_01076
CP010914.2	maker	exon	974637	975401	.	+	.	ID=gene_01076.t1.e1;Parent=gene_01076.t1
CP010914.2	maker	CDS	974637	975401	.	+	0	ID=gene_01076.t1.c1;Parent=gene_01076.t1
CP010914.2	AUGUSTUS	gene	976297	977103	0.36	+	.	ID=gene_01077;prediction_source=augustus:CP010914.2.g3013.t1
CP010914.2	AUGUSTUS	mRNA	976297	977103	0.36	+	.	ID=gene_01077.t1;Parent=gene_01077
CP010914.2	AUGUSTUS	exon	976297	976314	0.98	+	.	ID=gene_01077.t1.e1;Parent=gene_01077.t1
CP010914.2	AUGUSTUS	exon	976489	977103	0.36	+	.	ID=gene_01077.t1.e2;Parent=gene_01077.t1
CP010914.2	AUGUSTUS	CDS	976297	976314	0.98	+	0	ID=gene_01077.t1.c1;Parent=gene_01077.t1
CP010914.2	AUGUSTUS	CDS	976489	977103	0.36	+	0	ID=gene_01077.t1.c2;Parent=gene_01077.t1
CP010914.2	AUGUSTUS	gene	977294	978501	0.12	+	.	ID=gene_01078;prediction_source=augustus:CP010914.2.g3014.t1
CP010914.2	AUGUSTUS	mRNA	977294	978501	0.12	+	.	ID=gene_01078.t1;Parent=gene_01078
CP010914.2	AUGUSTUS	exon	977294	977392	0.38	+	.	ID=gene_01078.t1.e1;Parent=gene_01078.t1
CP010914.2	AUGUSTUS	exon	977566	978501	0.23	+	.	ID=gene_01078.t1.e2;Parent=gene_01078.t1
CP010914.2	AUGUSTUS	CDS	977294	977392	0.38	+	0	ID=gene_01078.t1.c1;Parent=gene_01078.t1
CP010914.2	AUGUSTUS	CDS	977566	978501	0.23	+	0	ID=gene_01078.t1.c2;Parent=gene_01078.t1
CP010914.2	maker	gene	979989	981179	.	+	.	ID=gene_01079;prediction_source=maker_S1_GTGAAA_L006:genemark-CP010914.2-processed-gene-9.125-mRNA-1
CP010914.2	maker	mRNA	979989	981179	.	+	.	ID=gene_01079.t1;Parent=gene_01079
CP010914.2	maker	exon	979989	981179	.	+	.	ID=gene_01079.t1.e1;Parent=gene_01079.t1
CP010914.2	maker	CDS	979989	981179	.	+	0	ID=gene_01079.t1.c1;Parent=gene_01079.t1
CP010914.2	maker	gene	982056	984536	.	+	.	ID=gene_01080;prediction_source=maker_S1_GTGAAA_L006:genemark-CP010914.2-processed-gene-9.126-mRNA-1
CP010914.2	maker	mRNA	982056	984536	.	+	.	ID=gene_01080.t1;Parent=gene_01080
CP010914.2	maker	exon	982056	984536	.	+	.	ID=gene_01080.t1.e1;Parent=gene_01080.t1
CP010914.2	maker	CDS	982056	984536	.	+	0	ID=gene_01080.t1.c1;Parent=gene_01080.t1
CP010914.2	maker	gene	985070	987706	.	-	.	ID=gene_01081;prediction_source=maker_S1_GTGAAA_L006:genemark-CP010914.2-processed-gene-9.145-mRNA-1
CP010914.2	maker	mRNA	985070	987706	.	-	.	ID=gene_01081.t1;Parent=gene_01081
CP010914.2	maker	exon	985070	987706	.	-	.	ID=gene_01081.t1.e1;Parent=gene_01081.t1
CP010914.2	maker	CDS	985070	987706	.	-	0	ID=gene_01081.t1.c1;Parent=gene_01081.t1
CP010914.2	maker	gene	988680	990323	.	-	.	ID=gene_01082;prediction_source=maker_S1_GTGAAA_L006:snap_masked-CP010914.2-processed-gene-9.109-mRNA-1
CP010914.2	maker	mRNA	988680	990323	.	-	.	ID=gene_01082.t1;Parent=gene_01082
CP010914.2	maker	exon	988680	990323	.	-	.	ID=gene_01082.t1.e1;Parent=gene_01082.t1
CP010914.2	maker	CDS	988680	990323	.	-	0	ID=gene_01082.t1.c1;Parent=gene_01082.t1
CP010914.2	maker	gene	993118	996270	.	+	.	ID=gene_01083;prediction_source=maker_S1_GTGAAA_L006:snap_masked-CP010914.2-processed-gene-10.17-mRNA-1
CP010914.2	maker	mRNA	993118	996270	.	+	.	ID=gene_01083.t1;Parent=gene_01083
CP010914.2	maker	exon	993118	996270	.	+	.	ID=gene_01083.t1.e1;Parent=gene_01083.t1
CP010914.2	maker	CDS	993118	996270	.	+	0	ID=gene_01083.t1.c1;Parent=gene_01083.t1
CP010914.2	maker	gene	996589	998334	.	-	.	ID=gene_01084;prediction_source=maker_S1_GTGAAA_L006:genemark-CP010914.2-processed-gene-10.58-mRNA-1
CP010914.2	maker	mRNA	996589	998334	.	-	.	ID=gene_01084.t1;Parent=gene_01084
CP010914.2	maker	exon	996589	998334	.	-	.	ID=gene_01084.t1.e1;Parent=gene_01084.t1
CP010914.2	maker	CDS	996589	998334	.	-	0	ID=gene_01084.t1.c1;Parent=gene_01084.t1
CP010914.2	maker	gene	999295	1000215	.	-	.	ID=gene_01085;prediction_source=maker_S1_GTGAAA_L006:genemark-CP010914.2-processed-gene-10.59-mRNA-1
CP010914.2	maker	mRNA	999295	1000215	.	-	.	ID=gene_01085.t1;Parent=gene_01085
CP010914.2	maker	exon	999295	999898	.	-	.	ID=gene_01085.t1.e1;Parent=gene_01085.t1
CP010914.2	maker	exon	999983	1000215	.	-	.	ID=gene_01085.t1.e2;Parent=gene_01085.t1
CP010914.2	maker	CDS	999983	1000023	.	-	0	ID=gene_01085.t1.c1;Parent=gene_01085.t1
CP010914.2	maker	CDS	999391	999898	.	-	1	ID=gene_01085.t1.c2;Parent=gene_01085.t1
CP010914.2	maker	gene	1000545	1001477	.	-	.	ID=gene_01086;prediction_source=maker_S1_GTGAAA_L006:snap_masked-CP010914.2-processed-gene-10.36-mRNA-1
CP010914.2	maker	mRNA	1000545	1001477	.	-	.	ID=gene_01086.t1;Parent=gene_01086
CP010914.2	maker	exon	1000545	1001477	.	-	.	ID=gene_01086.t1.e1;Parent=gene_01086.t1
CP010914.2	maker	CDS	1000545	1001477	.	-	0	ID=gene_01086.t1.c1;Parent=gene_01086.t1
CP010914.2	maker	gene	1002011	1003444	.	+	.	ID=gene_01087;prediction_source=maker_S1_GTGAAA_L006:genemark-CP010914.2-processed-gene-10.60-mRNA-1
CP010914.2	maker	mRNA	1002011	1003444	.	+	.	ID=gene_01087.t1;Parent=gene_01087
CP010914.2	maker	exon	1002011	1003444	.	+	.	ID=gene_01087.t1.e1;Parent=gene_01087.t1
CP010914.2	maker	CDS	1002011	1003444	.	+	0	ID=gene_01087.t1.c1;Parent=gene_01087.t1
CP010914.2	maker	gene	1003662	1004435	.	-	.	ID=gene_01088;prediction_source=maker_S1_GTGAAA_L006:genemark-CP010914.2-processed-gene-10.77-mRNA-1
CP010914.2	maker	mRNA	1003662	1004435	.	-	.	ID=gene_01088.t1;Parent=gene_01088
CP010914.2	maker	exon	1003662	1004435	.	-	.	ID=gene_01088.t1.e1;Parent=gene_01088.t1
CP010914.2	maker	CDS	1003662	1004435	.	-	0	ID=gene_01088.t1.c1;Parent=gene_01088.t1
CP010914.2	maker	gene	1008981	1010507	.	+	.	ID=gene_01089;prediction_source=maker_S1_GTGAAA_L006:augustus_masked-CP010914.2-processed-gene-10.101-mRNA-1
CP010914.2	maker	mRNA	1008981	1010507	.	+	.	ID=gene_01089.t1;Parent=gene_01089
CP010914.2	maker	exon	1008981	1010507	.	+	.	ID=gene_01089.t1.e1;Parent=gene_01089.t1
CP010914.2	maker	CDS	1008981	1010507	.	+	0	ID=gene_01089.t1.c1;Parent=gene_01089.t1
CP010914.2	maker	gene	1010573	1011446	.	-	.	ID=gene_01090;prediction_source=maker_S1_GTGAAA_L006:maker-CP010914.2-augustus-gene-10.7-mRNA-1
CP010914.2	maker	mRNA	1010573	1011446	.	-	.	ID=gene_01090.t1;Parent=gene_01090
CP010914.2	maker	exon	1010573	1010598	.	-	.	ID=gene_01090.t1.e1;Parent=gene_01090.t1
CP010914.2	maker	exon	1010693	1010707	.	-	.	ID=gene_01090.t1.e2;Parent=gene_01090.t1
CP010914.2	maker	exon	1010817	1011335	.	-	.	ID=gene_01090.t1.e3;Parent=gene_01090.t1
CP010914.2	maker	exon	1011404	1011446	.	-	.	ID=gene_01090.t1.e4;Parent=gene_01090.t1
CP010914.2	maker	CDS	1010573	1010598	.	-	2	ID=gene_01090.t1.c4;Parent=gene_01090.t1
CP010914.2	maker	CDS	1010693	1010707	.	-	2	ID=gene_01090.t1.c3;Parent=gene_01090.t1
CP010914.2	maker	CDS	1010817	1011335	.	-	2	ID=gene_01090.t1.c2;Parent=gene_01090.t1
CP010914.2	maker	CDS	1011404	1011446	.	-	0	ID=gene_01090.t1.c1;Parent=gene_01090.t1
CP010914.2	maker	gene	1012049	1013761	.	+	.	ID=gene_01091;prediction_source=maker_S1_GTGAAA_L006:snap_masked-CP010914.2-processed-gene-10.22-mRNA-1
CP010914.2	maker	mRNA	1012049	1013761	.	+	.	ID=gene_01091.t1;Parent=gene_01091
CP010914.2	maker	exon	1012049	1013761	.	+	.	ID=gene_01091.t1.e1;Parent=gene_01091.t1
CP010914.2	maker	CDS	1012049	1013761	.	+	0	ID=gene_01091.t1.c1;Parent=gene_01091.t1
CP010914.2	AUGUSTUS	gene	1014627	1015145	0.58	+	.	ID=gene_01092;prediction_source=braker_S1_GTGAAA_L006:g3155.t1
CP010914.2	AUGUSTUS	mRNA	1014627	1015145	0.58	+	.	ID=gene_01092.t1;Parent=gene_01092
CP010914.2	AUGUSTUS	exon	1014627	1015145	.	+	.	ID=gene_01092.t1.e1;Parent=gene_01092.t1
CP010914.2	AUGUSTUS	CDS	1014627	1015145	0.58	+	0	ID=gene_01092.t1.c1;Parent=gene_01092.t1
CP010914.2	maker	gene	1017377	1019056	.	+	.	ID=gene_01093;prediction_source=maker_S1_GTGAAA_L006:genemark-CP010914.2-processed-gene-10.64-mRNA-1
CP010914.2	maker	mRNA	1017377	1019056	.	+	.	ID=gene_01093.t1;Parent=gene_01093
CP010914.2	maker	exon	1017377	1019056	.	+	.	ID=gene_01093.t1.e1;Parent=gene_01093.t1
CP010914.2	maker	CDS	1017377	1019056	.	+	0	ID=gene_01093.t1.c1;Parent=gene_01093.t1
CP010914.2	maker	gene	1019570	1022125	.	+	.	ID=gene_01094;prediction_source=maker_S1_GTGAAA_L006:genemark-CP010914.2-processed-gene-10.65-mRNA-1
CP010914.2	maker	mRNA	1019570	1022125	.	+	.	ID=gene_01094.t1;Parent=gene_01094
CP010914.2	maker	exon	1019570	1022125	.	+	.	ID=gene_01094.t1.e1;Parent=gene_01094.t1
CP010914.2	maker	CDS	1019570	1022125	.	+	0	ID=gene_01094.t1.c1;Parent=gene_01094.t1
CP010914.2	maker	gene	1022730	1025009	.	+	.	ID=gene_01095;prediction_source=maker_S1_GTGAAA_L006:snap_masked-CP010914.2-processed-gene-10.26-mRNA-1
CP010914.2	maker	mRNA	1022730	1025009	.	+	.	ID=gene_01095.t1;Parent=gene_01095
CP010914.2	maker	exon	1022730	1025009	.	+	.	ID=gene_01095.t1.e1;Parent=gene_01095.t1
CP010914.2	maker	CDS	1022730	1025009	.	+	0	ID=gene_01095.t1.c1;Parent=gene_01095.t1
CP010914.2	AUGUSTUS	gene	1025104	1029599	0.5	-	.	ID=gene_01096;prediction_source=braker_S1_GTGAAA_L006:g3159.t1
CP010914.2	AUGUSTUS	mRNA	1025104	1029599	0.5	-	.	ID=gene_01096.t1;Parent=gene_01096
CP010914.2	AUGUSTUS	exon	1025104	1025123	.	-	.	ID=gene_01096.t1.e1;Parent=gene_01096.t1
CP010914.2	AUGUSTUS	exon	1025580	1027707	.	-	.	ID=gene_01096.t1.e2;Parent=gene_01096.t1
CP010914.2	AUGUSTUS	exon	1028211	1029599	.	-	.	ID=gene_01096.t1.e3;Parent=gene_01096.t1
CP010914.2	AUGUSTUS	CDS	1025104	1025123	0.65	-	2	ID=gene_01096.t1.c1;Parent=gene_01096.t1
CP010914.2	AUGUSTUS	CDS	1025580	1027707	0.53	-	0	ID=gene_01096.t1.c2;Parent=gene_01096.t1
CP010914.2	AUGUSTUS	CDS	1028211	1029599	0.75	-	0	ID=gene_01096.t1.c3;Parent=gene_01096.t1
CP010914.2	AUGUSTUS	gene	1029927	1031377	1	-	.	ID=gene_01097;prediction_source=braker_S1_GTGAAA_L006:g3160.t1
CP010914.2	AUGUSTUS	mRNA	1029927	1031377	1	-	.	ID=gene_01097.t1;Parent=gene_01097
CP010914.2	AUGUSTUS	exon	1029927	1029938	.	-	.	ID=gene_01097.t1.e1;Parent=gene_01097.t1
CP010914.2	AUGUSTUS	exon	1030040	1031377	.	-	.	ID=gene_01097.t1.e2;Parent=gene_01097.t1
CP010914.2	AUGUSTUS	CDS	1029927	1029938	1	-	0	ID=gene_01097.t1.c1;Parent=gene_01097.t1
CP010914.2	AUGUSTUS	CDS	1030040	1031377	1	-	0	ID=gene_01097.t1.c2;Parent=gene_01097.t1
CP010914.2	maker	gene	1031693	1033756	.	+	.	ID=gene_01098;prediction_source=maker_S1_GTGAAA_L006:genemark-CP010914.2-processed-gene-10.67-mRNA-1
CP010914.2	maker	mRNA	1031693	1033756	.	+	.	ID=gene_01098.t1;Parent=gene_01098
CP010914.2	maker	exon	1031693	1033756	.	+	.	ID=gene_01098.t1.e1;Parent=gene_01098.t1
CP010914.2	maker	CDS	1031693	1033756	.	+	0	ID=gene_01098.t1.c1;Parent=gene_01098.t1
CP010914.2	maker	gene	1034310	1034822	.	-	.	ID=gene_01099;prediction_source=maker_S1_GTGAAA_L006:augustus_masked-CP010914.2-processed-gene-10.120-mRNA-1
CP010914.2	maker	mRNA	1034310	1034822	.	-	.	ID=gene_01099.t1;Parent=gene_01099
CP010914.2	maker	exon	1034585	1034822	.	-	.	ID=gene_01099.t1.e1;Parent=gene_01099.t1
CP010914.2	maker	exon	1034310	1034494	.	-	.	ID=gene_01099.t1.e2;Parent=gene_01099.t1
CP010914.2	maker	CDS	1034585	1034822	.	-	0	ID=gene_01099.t1.c1;Parent=gene_01099.t1
CP010914.2	maker	CDS	1034310	1034494	.	-	2	ID=gene_01099.t1.c2;Parent=gene_01099.t1
CP010914.2	maker	gene	1035256	1035765	.	-	.	ID=gene_01100;prediction_source=maker_S1_GTGAAA_L006:augustus_masked-CP010914.2-processed-gene-10.121-mRNA-1
CP010914.2	maker	mRNA	1035256	1035765	.	-	.	ID=gene_01100.t1;Parent=gene_01100
CP010914.2	maker	exon	1035519	1035765	.	-	.	ID=gene_01100.t1.e1;Parent=gene_01100.t1
CP010914.2	maker	exon	1035256	1035443	.	-	.	ID=gene_01100.t1.e2;Parent=gene_01100.t1
CP010914.2	maker	CDS	1035519	1035765	.	-	0	ID=gene_01100.t1.c1;Parent=gene_01100.t1
CP010914.2	maker	CDS	1035256	1035443	.	-	2	ID=gene_01100.t1.c2;Parent=gene_01100.t1
CP010914.2	maker	gene	1036058	1039582	.	-	.	ID=gene_01101;prediction_source=maker_S1_GTGAAA_L006:genemark-CP010914.2-processed-gene-10.84-mRNA-1
CP010914.2	maker	mRNA	1036058	1039582	.	-	.	ID=gene_01101.t1;Parent=gene_01101
CP010914.2	maker	exon	1036058	1039582	.	-	.	ID=gene_01101.t1.e1;Parent=gene_01101.t1
CP010914.2	maker	CDS	1036058	1039582	.	-	0	ID=gene_01101.t1.c1;Parent=gene_01101.t1
CP010914.2	maker	gene	1040332	1042561	.	+	.	ID=gene_01102;prediction_source=maker_S1_GTGAAA_L006:maker-CP010914.2-augustus-gene-10.1-mRNA-1
CP010914.2	maker	mRNA	1040332	1042561	.	+	.	ID=gene_01102.t1;Parent=gene_01102
CP010914.2	maker	exon	1040332	1042308	.	+	.	ID=gene_01102.t1.e1;Parent=gene_01102.t1
CP010914.2	maker	exon	1042385	1042561	.	+	.	ID=gene_01102.t1.e2;Parent=gene_01102.t1
CP010914.2	maker	CDS	1041064	1042308	.	+	0	ID=gene_01102.t1.c1;Parent=gene_01102.t1
CP010914.2	maker	CDS	1042385	1042495	.	+	0	ID=gene_01102.t1.c2;Parent=gene_01102.t1
CP010914.2	maker	gene	1042708	1043148	.	-	.	ID=gene_01103;prediction_source=maker_S1_GTGAAA_L006:snap_masked-CP010914.2-processed-gene-10.44-mRNA-1
CP010914.2	maker	mRNA	1042708	1043148	.	-	.	ID=gene_01103.t1;Parent=gene_01103
CP010914.2	maker	exon	1042708	1043148	.	-	.	ID=gene_01103.t1.e1;Parent=gene_01103.t1
CP010914.2	maker	CDS	1042708	1043148	.	-	0	ID=gene_01103.t1.c1;Parent=gene_01103.t1
CP010914.2	maker	gene	1044213	1045301	.	+	.	ID=gene_01104;prediction_source=maker_S1_GTGAAA_L006:genemark-CP010914.2-processed-gene-10.69-mRNA-1
CP010914.2	maker	mRNA	1044213	1045301	.	+	.	ID=gene_01104.t1;Parent=gene_01104
CP010914.2	maker	exon	1044213	1045301	.	+	.	ID=gene_01104.t1.e1;Parent=gene_01104.t1
CP010914.2	maker	CDS	1044213	1045301	.	+	0	ID=gene_01104.t1.c1;Parent=gene_01104.t1
CP010914.2	AUGUSTUS	gene	1046275	1047993	0.37	-	.	ID=gene_01105;prediction_source=braker_S1_GTGAAA_L006:g3167.t1
CP010914.2	AUGUSTUS	mRNA	1046275	1047993	0.37	-	.	ID=gene_01105.t1;Parent=gene_01105
CP010914.2	AUGUSTUS	exon	1046275	1047993	.	-	.	ID=gene_01105.t1.e1;Parent=gene_01105.t1
CP010914.2	AUGUSTUS	CDS	1046275	1047993	0.37	-	0	ID=gene_01105.t1.c1;Parent=gene_01105.t1
CP010914.2	maker	gene	1048741	1049367	.	-	.	ID=gene_01106;prediction_source=maker_S1_GTGAAA_L006:genemark-CP010914.2-processed-gene-10.87-mRNA-1
CP010914.2	maker	mRNA	1048741	1049367	.	-	.	ID=gene_01106.t1;Parent=gene_01106
CP010914.2	maker	exon	1048741	1049367	.	-	.	ID=gene_01106.t1.e1;Parent=gene_01106.t1
CP010914.2	maker	CDS	1048741	1049367	.	-	0	ID=gene_01106.t1.c1;Parent=gene_01106.t1
CP010914.2	maker	gene	1050111	1052066	.	+	.	ID=gene_01107;prediction_source=maker_S1_GTGAAA_L006:genemark-CP010914.2-processed-gene-10.70-mRNA-1
CP010914.2	maker	mRNA	1050111	1052066	.	+	.	ID=gene_01107.t1;Parent=gene_01107
CP010914.2	maker	exon	1050111	1052066	.	+	.	ID=gene_01107.t1.e1;Parent=gene_01107.t1
CP010914.2	maker	CDS	1050111	1052066	.	+	0	ID=gene_01107.t1.c1;Parent=gene_01107.t1
CP010914.2	maker	gene	1052185	1055112	.	-	.	ID=gene_01108;prediction_source=maker_S1_GTGAAA_L006:snap_masked-CP010914.2-processed-gene-10.47-mRNA-1
CP010914.2	maker	mRNA	1052185	1055112	.	-	.	ID=gene_01108.t1;Parent=gene_01108
CP010914.2	maker	exon	1052185	1055112	.	-	.	ID=gene_01108.t1.e1;Parent=gene_01108.t1
CP010914.2	maker	CDS	1052185	1055112	.	-	0	ID=gene_01108.t1.c1;Parent=gene_01108.t1
CP010914.2	maker	gene	1056000	1056251	.	-	.	ID=gene_01109;prediction_source=maker_S1_GTGAAA_L006:genemark-CP010914.2-processed-gene-10.89-mRNA-1
CP010914.2	maker	mRNA	1056000	1056251	.	-	.	ID=gene_01109.t1;Parent=gene_01109
CP010914.2	maker	exon	1056000	1056251	.	-	.	ID=gene_01109.t1.e1;Parent=gene_01109.t1
CP010914.2	maker	CDS	1056000	1056251	.	-	0	ID=gene_01109.t1.c1;Parent=gene_01109.t1
CP010914.2	maker	gene	1056748	1058208	.	+	.	ID=gene_01110;prediction_source=maker_S1_GTGAAA_L006:genemark-CP010914.2-processed-gene-10.71-mRNA-1
CP010914.2	maker	mRNA	1056748	1058208	.	+	.	ID=gene_01110.t1;Parent=gene_01110
CP010914.2	maker	exon	1056748	1058208	.	+	.	ID=gene_01110.t1.e1;Parent=gene_01110.t1
CP010914.2	maker	CDS	1056748	1058208	.	+	0	ID=gene_01110.t1.c1;Parent=gene_01110.t1
CP010914.2	maker	gene	1058224	1059841	.	-	.	ID=gene_01111;prediction_source=maker_S1_GTGAAA_L006:genemark-CP010914.2-processed-gene-10.90-mRNA-1
CP010914.2	maker	mRNA	1058224	1059841	.	-	.	ID=gene_01111.t1;Parent=gene_01111
CP010914.2	maker	exon	1058224	1059545	.	-	.	ID=gene_01111.t1.e1;Parent=gene_01111.t1
CP010914.2	maker	exon	1059703	1059841	.	-	.	ID=gene_01111.t1.e2;Parent=gene_01111.t1
CP010914.2	maker	CDS	1058352	1059545	.	-	0	ID=gene_01111.t1.c1;Parent=gene_01111.t1
CP010914.2	maker	gene	1060381	1062279	.	-	.	ID=gene_01112;prediction_source=maker_S1_GTGAAA_L006:genemark-CP010914.2-processed-gene-10.91-mRNA-1
CP010914.2	maker	mRNA	1060381	1062279	.	-	.	ID=gene_01112.t1;Parent=gene_01112
CP010914.2	maker	exon	1060381	1062279	.	-	.	ID=gene_01112.t1.e1;Parent=gene_01112.t1
CP010914.2	maker	CDS	1060381	1062279	.	-	0	ID=gene_01112.t1.c1;Parent=gene_01112.t1
CP010914.2	maker	gene	1062746	1064287	.	+	.	ID=gene_01113;prediction_source=maker_S1_GTGAAA_L006:genemark-CP010914.2-processed-gene-10.72-mRNA-1
CP010914.2	maker	mRNA	1062746	1064287	.	+	.	ID=gene_01113.t1;Parent=gene_01113
CP010914.2	maker	exon	1062746	1064287	.	+	.	ID=gene_01113.t1.e1;Parent=gene_01113.t1
CP010914.2	maker	CDS	1062746	1064287	.	+	0	ID=gene_01113.t1.c1;Parent=gene_01113.t1
CP010914.2	maker	gene	1064426	1066285	.	-	.	ID=gene_01114;prediction_source=maker_S1_GTGAAA_L006:genemark-CP010914.2-processed-gene-10.92-mRNA-1
CP010914.2	maker	mRNA	1064426	1066285	.	-	.	ID=gene_01114.t1;Parent=gene_01114
CP010914.2	maker	exon	1064426	1066285	.	-	.	ID=gene_01114.t1.e1;Parent=gene_01114.t1
CP010914.2	maker	CDS	1064426	1066285	.	-	0	ID=gene_01114.t1.c1;Parent=gene_01114.t1
CP010914.2	maker	gene	1066653	1067947	.	+	.	ID=gene_01115;prediction_source=maker_S1_GTGAAA_L006:genemark-CP010914.2-processed-gene-10.73-mRNA-1
CP010914.2	maker	mRNA	1066653	1067947	.	+	.	ID=gene_01115.t1;Parent=gene_01115
CP010914.2	maker	exon	1066653	1067420	.	+	.	ID=gene_01115.t1.e1;Parent=gene_01115.t1
CP010914.2	maker	exon	1067506	1067589	.	+	.	ID=gene_01115.t1.e2;Parent=gene_01115.t1
CP010914.2	maker	exon	1067691	1067947	.	+	.	ID=gene_01115.t1.e3;Parent=gene_01115.t1
CP010914.2	maker	CDS	1066738	1067420	.	+	0	ID=gene_01115.t1.c1;Parent=gene_01115.t1
CP010914.2	maker	CDS	1067506	1067589	.	+	1	ID=gene_01115.t1.c2;Parent=gene_01115.t1
CP010914.2	maker	CDS	1067691	1067745	.	+	1	ID=gene_01115.t1.c3;Parent=gene_01115.t1
CP010914.2	AUGUSTUS	gene	1068040	1069137	0.74	-	.	ID=gene_01116;prediction_source=braker_S1_GTGAAA_L006:g3177.t1
CP010914.2	AUGUSTUS	mRNA	1068040	1069137	0.74	-	.	ID=gene_01116.t1;Parent=gene_01116
CP010914.2	AUGUSTUS	exon	1068040	1069137	.	-	.	ID=gene_01116.t1.e1;Parent=gene_01116.t1
CP010914.2	AUGUSTUS	CDS	1068040	1069137	0.74	-	0	ID=gene_01116.t1.c1;Parent=gene_01116.t1
CP010914.2	maker	gene	1073864	1077184	.	-	.	ID=gene_01117;prediction_source=maker_S1_GTGAAA_L006:genemark-CP010914.2-processed-gene-10.94-mRNA-1
CP010914.2	maker	mRNA	1073864	1077184	.	-	.	ID=gene_01117.t1;Parent=gene_01117
CP010914.2	maker	exon	1073864	1077184	.	-	.	ID=gene_01117.t1.e1;Parent=gene_01117.t1
CP010914.2	maker	CDS	1073864	1077184	.	-	0	ID=gene_01117.t1.c1;Parent=gene_01117.t1
CP010914.2	maker	gene	1077859	1078810	.	-	.	ID=gene_01118;prediction_source=maker_S1_GTGAAA_L006:genemark-CP010914.2-processed-gene-10.95-mRNA-1
CP010914.2	maker	mRNA	1077859	1078810	.	-	.	ID=gene_01118.t1;Parent=gene_01118
CP010914.2	maker	exon	1077859	1078520	.	-	.	ID=gene_01118.t1.e1;Parent=gene_01118.t1
CP010914.2	maker	exon	1078622	1078810	.	-	.	ID=gene_01118.t1.e2;Parent=gene_01118.t1
CP010914.2	maker	CDS	1078622	1078685	.	-	0	ID=gene_01118.t1.c1;Parent=gene_01118.t1
CP010914.2	maker	CDS	1078024	1078520	.	-	2	ID=gene_01118.t1.c2;Parent=gene_01118.t1
CP010914.2	maker	gene	1079659	1083462	.	+	.	ID=gene_01119;prediction_source=maker_S1_GTGAAA_L006:snap_masked-CP010914.2-processed-gene-10.34-mRNA-1
CP010914.2	maker	mRNA	1079659	1083462	.	+	.	ID=gene_01119.t1;Parent=gene_01119
CP010914.2	maker	exon	1079659	1083462	.	+	.	ID=gene_01119.t1.e1;Parent=gene_01119.t1
CP010914.2	maker	CDS	1079659	1083462	.	+	0	ID=gene_01119.t1.c1;Parent=gene_01119.t1
CP010914.2	maker	gene	1084593	1085993	.	+	.	ID=gene_01120;prediction_source=maker_S1_GTGAAA_L006:snap_masked-CP010914.2-processed-gene-10.35-mRNA-1
CP010914.2	maker	mRNA	1084593	1085993	.	+	.	ID=gene_01120.t1;Parent=gene_01120
CP010914.2	maker	exon	1084593	1085993	.	+	.	ID=gene_01120.t1.e1;Parent=gene_01120.t1
CP010914.2	maker	CDS	1084593	1085993	.	+	0	ID=gene_01120.t1.c1;Parent=gene_01120.t1
CP010914.2	maker	gene	1086282	1089063	.	-	.	ID=gene_01121;prediction_source=maker_S1_GTGAAA_L006:genemark-CP010914.2-processed-gene-10.96-mRNA-1
CP010914.2	maker	mRNA	1086282	1089063	.	-	.	ID=gene_01121.t1;Parent=gene_01121
CP010914.2	maker	exon	1086282	1087921	.	-	.	ID=gene_01121.t1.e1;Parent=gene_01121.t1
CP010914.2	maker	exon	1088883	1089063	.	-	.	ID=gene_01121.t1.e2;Parent=gene_01121.t1
CP010914.2	maker	CDS	1086282	1087921	.	-	2	ID=gene_01121.t1.c2;Parent=gene_01121.t1
CP010914.2	maker	CDS	1088883	1089063	.	-	0	ID=gene_01121.t1.c1;Parent=gene_01121.t1
CP010914.2	maker	gene	1089522	1091111	.	+	.	ID=gene_01122;prediction_source=maker_S1_GTGAAA_L006:genemark-CP010914.2-processed-gene-11.56-mRNA-1
CP010914.2	maker	mRNA	1089522	1091111	.	+	.	ID=gene_01122.t1;Parent=gene_01122
CP010914.2	maker	exon	1089522	1090162	.	+	.	ID=gene_01122.t1.e1;Parent=gene_01122.t1
CP010914.2	maker	exon	1090234	1090530	.	+	.	ID=gene_01122.t1.e2;Parent=gene_01122.t1
CP010914.2	maker	exon	1090629	1091111	.	+	.	ID=gene_01122.t1.e3;Parent=gene_01122.t1
CP010914.2	maker	CDS	1089980	1090162	.	+	0	ID=gene_01122.t1.c1;Parent=gene_01122.t1
CP010914.2	maker	CDS	1090234	1090530	.	+	0	ID=gene_01122.t1.c2;Parent=gene_01122.t1
CP010914.2	maker	CDS	1090629	1090727	.	+	0	ID=gene_01122.t1.c3;Parent=gene_01122.t1
CP010914.2	maker	gene	1091307	1095710	.	+	.	ID=gene_01123;prediction_source=maker_S1_GTGAAA_L006:augustus_masked-CP010914.2-processed-gene-11.1-mRNA-1
CP010914.2	maker	mRNA	1091307	1095710	.	+	.	ID=gene_01123.t1;Parent=gene_01123
CP010914.2	maker	exon	1091307	1095710	.	+	.	ID=gene_01123.t1.e1;Parent=gene_01123.t1
CP010914.2	maker	CDS	1091307	1095710	.	+	0	ID=gene_01123.t1.c1;Parent=gene_01123.t1
CP010914.2	maker	gene	1095986	1097689	.	-	.	ID=gene_01124;prediction_source=maker_S1_GTGAAA_L006:genemark-CP010914.2-processed-gene-11.58-mRNA-1
CP010914.2	maker	mRNA	1095986	1097689	.	-	.	ID=gene_01124.t1;Parent=gene_01124
CP010914.2	maker	exon	1095986	1097689	.	-	.	ID=gene_01124.t1.e1;Parent=gene_01124.t1
CP010914.2	maker	CDS	1095986	1097689	.	-	0	ID=gene_01124.t1.c1;Parent=gene_01124.t1
CP010914.2	maker	gene	1098990	1100732	.	-	.	ID=gene_01125;prediction_source=maker_S1_GTGAAA_L006:augustus_masked-CP010914.2-processed-gene-11.3-mRNA-1
CP010914.2	maker	mRNA	1098990	1100732	.	-	.	ID=gene_01125.t1;Parent=gene_01125
CP010914.2	maker	exon	1098990	1100732	.	-	.	ID=gene_01125.t1.e1;Parent=gene_01125.t1
CP010914.2	maker	CDS	1098990	1100732	.	-	0	ID=gene_01125.t1.c1;Parent=gene_01125.t1
CP010914.2	maker	gene	1103591	1106398	.	+	.	ID=gene_01126;prediction_source=maker_S1_GTGAAA_L006:genemark-CP010914.2-processed-gene-11.60-mRNA-1
CP010914.2	maker	mRNA	1103591	1106398	.	+	.	ID=gene_01126.t1;Parent=gene_01126
CP010914.2	maker	exon	1103591	1106398	.	+	.	ID=gene_01126.t1.e1;Parent=gene_01126.t1
CP010914.2	maker	CDS	1103591	1106398	.	+	0	ID=gene_01126.t1.c1;Parent=gene_01126.t1
CP010914.2	maker	gene	1113165	1115174	.	+	.	ID=gene_01127;prediction_source=maker_S1_GTGAAA_L006:snap_masked-CP010914.2-processed-gene-11.34-mRNA-1
CP010914.2	maker	mRNA	1113165	1115174	.	+	.	ID=gene_01127.t1;Parent=gene_01127
CP010914.2	maker	exon	1113165	1115174	.	+	.	ID=gene_01127.t1.e1;Parent=gene_01127.t1
CP010914.2	maker	CDS	1113165	1115174	.	+	0	ID=gene_01127.t1.c1;Parent=gene_01127.t1
CP010914.2	AUGUSTUS	gene	1117189	1118967	0.17	-	.	ID=gene_01128;prediction_source=augustus:CP010914.2.g3073.t1
CP010914.2	AUGUSTUS	mRNA	1117189	1118967	0.17	-	.	ID=gene_01128.t1;Parent=gene_01128
CP010914.2	AUGUSTUS	exon	1117189	1118242	0.59	-	.	ID=gene_01128.t1.e1;Parent=gene_01128.t1
CP010914.2	AUGUSTUS	exon	1118298	1118820	0.44	-	.	ID=gene_01128.t1.e2;Parent=gene_01128.t1
CP010914.2	AUGUSTUS	exon	1118949	1118967	0.34	-	.	ID=gene_01128.t1.e3;Parent=gene_01128.t1
CP010914.2	AUGUSTUS	CDS	1117189	1118242	0.59	-	1	ID=gene_01128.t1.c1;Parent=gene_01128.t1
CP010914.2	AUGUSTUS	CDS	1118298	1118820	0.44	-	2	ID=gene_01128.t1.c2;Parent=gene_01128.t1
CP010914.2	AUGUSTUS	CDS	1118949	1118967	0.34	-	0	ID=gene_01128.t1.c3;Parent=gene_01128.t1
CP010914.2	maker	gene	1119651	1121081	.	+	.	ID=gene_01129;prediction_source=maker_S1_GTGAAA_L006:augustus_masked-CP010914.2-processed-gene-11.6-mRNA-1
CP010914.2	maker	mRNA	1119651	1121081	.	+	.	ID=gene_01129.t1;Parent=gene_01129
CP010914.2	maker	exon	1119651	1121081	.	+	.	ID=gene_01129.t1.e1;Parent=gene_01129.t1
CP010914.2	maker	CDS	1119651	1121081	.	+	0	ID=gene_01129.t1.c1;Parent=gene_01129.t1
CP010914.2	maker	gene	1121347	1122252	.	-	.	ID=gene_01130;prediction_source=maker_S1_GTGAAA_L006:augustus_masked-CP010914.2-processed-gene-11.17-mRNA-1
CP010914.2	maker	mRNA	1121347	1122252	.	-	.	ID=gene_01130.t1;Parent=gene_01130
CP010914.2	maker	exon	1121347	1122252	.	-	.	ID=gene_01130.t1.e1;Parent=gene_01130.t1
CP010914.2	maker	CDS	1121347	1122252	.	-	0	ID=gene_01130.t1.c1;Parent=gene_01130.t1
CP010914.2	AUGUSTUS	gene	1125342	1126271	0.99	-	.	ID=gene_01131;prediction_source=braker_S1_GTGAAA_L006:g3192.t1
CP010914.2	AUGUSTUS	mRNA	1125342	1126271	0.99	-	.	ID=gene_01131.t1;Parent=gene_01131
CP010914.2	AUGUSTUS	exon	1125342	1126271	.	-	.	ID=gene_01131.t1.e1;Parent=gene_01131.t1
CP010914.2	AUGUSTUS	CDS	1125342	1126271	0.99	-	0	ID=gene_01131.t1.c1;Parent=gene_01131.t1
CP010914.2	maker	gene	1130308	1131099	.	+	.	ID=gene_01132;prediction_source=maker_S1_GTGAAA_L006:augustus_masked-CP010914.2-processed-gene-11.7-mRNA-1
CP010914.2	maker	mRNA	1130308	1131099	.	+	.	ID=gene_01132.t1;Parent=gene_01132
CP010914.2	maker	exon	1130308	1131099	.	+	.	ID=gene_01132.t1.e1;Parent=gene_01132.t1
CP010914.2	maker	CDS	1130308	1131099	.	+	0	ID=gene_01132.t1.c1;Parent=gene_01132.t1
CP010914.2	AUGUSTUS	gene	1131286	1133676	0.16	-	.	ID=gene_01133;prediction_source=augustus:CP010914.2.g3079.t1
CP010914.2	AUGUSTUS	mRNA	1131286	1133676	0.16	-	.	ID=gene_01133.t1;Parent=gene_01133
CP010914.2	AUGUSTUS	exon	1131286	1131727	0.85	-	.	ID=gene_01133.t1.e1;Parent=gene_01133.t1
CP010914.2	AUGUSTUS	exon	1131791	1132315	0.47	-	.	ID=gene_01133.t1.e2;Parent=gene_01133.t1
CP010914.2	AUGUSTUS	exon	1132729	1133592	0.4	-	.	ID=gene_01133.t1.e3;Parent=gene_01133.t1
CP010914.2	AUGUSTUS	exon	1133657	1133676	0.51	-	.	ID=gene_01133.t1.e4;Parent=gene_01133.t1
CP010914.2	AUGUSTUS	CDS	1131286	1131727	0.85	-	1	ID=gene_01133.t1.c1;Parent=gene_01133.t1
CP010914.2	AUGUSTUS	CDS	1131791	1132315	0.47	-	1	ID=gene_01133.t1.c2;Parent=gene_01133.t1
CP010914.2	AUGUSTUS	CDS	1132729	1133592	0.4	-	1	ID=gene_01133.t1.c3;Parent=gene_01133.t1
CP010914.2	AUGUSTUS	CDS	1133657	1133676	0.51	-	0	ID=gene_01133.t1.c4;Parent=gene_01133.t1
CP010914.2	AUGUSTUS	gene	1136034	1137880	0.16	-	.	ID=gene_01134;prediction_source=augustus:CP010914.2.g3080.t1
CP010914.2	AUGUSTUS	mRNA	1136034	1137880	0.16	-	.	ID=gene_01134.t1;Parent=gene_01134
CP010914.2	AUGUSTUS	exon	1136034	1136071	0.37	-	.	ID=gene_01134.t1.e1;Parent=gene_01134.t1
CP010914.2	AUGUSTUS	exon	1136146	1137880	0.39	-	.	ID=gene_01134.t1.e2;Parent=gene_01134.t1
CP010914.2	AUGUSTUS	CDS	1136034	1136071	0.37	-	2	ID=gene_01134.t1.c1;Parent=gene_01134.t1
CP010914.2	AUGUSTUS	CDS	1136146	1137880	0.39	-	0	ID=gene_01134.t1.c2;Parent=gene_01134.t1
CP010914.2	maker	gene	1138922	1142632	.	+	.	ID=gene_01135;prediction_source=maker_S1_GTGAAA_L006:genemark-CP010914.2-processed-gene-11.63-mRNA-1
CP010914.2	maker	mRNA	1138922	1142632	.	+	.	ID=gene_01135.t1;Parent=gene_01135
CP010914.2	maker	exon	1138922	1142632	.	+	.	ID=gene_01135.t1.e1;Parent=gene_01135.t1
CP010914.2	maker	CDS	1138922	1142632	.	+	0	ID=gene_01135.t1.c1;Parent=gene_01135.t1
CP010914.2	maker	gene	1142796	1144838	.	-	.	ID=gene_01136;prediction_source=maker_S1_GTGAAA_L006:genemark-CP010914.2-processed-gene-11.77-mRNA-1
CP010914.2	maker	mRNA	1142796	1144838	.	-	.	ID=gene_01136.t1;Parent=gene_01136
CP010914.2	maker	exon	1142796	1144838	.	-	.	ID=gene_01136.t1.e1;Parent=gene_01136.t1
CP010914.2	maker	CDS	1142796	1144838	.	-	0	ID=gene_01136.t1.c1;Parent=gene_01136.t1
CP010914.2	maker	gene	1145318	1145908	.	+	.	ID=gene_01137;prediction_source=maker_S1_GTGAAA_L006:snap_masked-CP010914.2-processed-gene-11.37-mRNA-1
CP010914.2	maker	mRNA	1145318	1145908	.	+	.	ID=gene_01137.t1;Parent=gene_01137
CP010914.2	maker	exon	1145318	1145908	.	+	.	ID=gene_01137.t1.e1;Parent=gene_01137.t1
CP010914.2	maker	CDS	1145318	1145908	.	+	0	ID=gene_01137.t1.c1;Parent=gene_01137.t1
CP010914.2	maker	gene	1145994	1147847	.	-	.	ID=gene_01138;prediction_source=maker_S1_GTGAAA_L006:genemark-CP010914.2-processed-gene-11.78-mRNA-1
CP010914.2	maker	mRNA	1145994	1147847	.	-	.	ID=gene_01138.t1;Parent=gene_01138
CP010914.2	maker	exon	1145994	1147847	.	-	.	ID=gene_01138.t1.e1;Parent=gene_01138.t1
CP010914.2	maker	CDS	1145994	1147847	.	-	0	ID=gene_01138.t1.c1;Parent=gene_01138.t1
CP010914.2	maker	gene	1148306	1149310	.	+	.	ID=gene_01139;prediction_source=maker_S1_GTGAAA_L006:maker-CP010914.2-augustus-gene-11.87-mRNA-1
CP010914.2	maker	mRNA	1148306	1149310	.	+	.	ID=gene_01139.t1;Parent=gene_01139
CP010914.2	maker	exon	1148306	1148498	.	+	.	ID=gene_01139.t1.e1;Parent=gene_01139.t1
CP010914.2	maker	exon	1148586	1148687	.	+	.	ID=gene_01139.t1.e2;Parent=gene_01139.t1
CP010914.2	maker	exon	1148808	1148900	.	+	.	ID=gene_01139.t1.e3;Parent=gene_01139.t1
CP010914.2	maker	exon	1148995	1149310	.	+	.	ID=gene_01139.t1.e4;Parent=gene_01139.t1
CP010914.2	maker	CDS	1148456	1148498	.	+	0	ID=gene_01139.t1.c1;Parent=gene_01139.t1
CP010914.2	maker	CDS	1148586	1148687	.	+	2	ID=gene_01139.t1.c2;Parent=gene_01139.t1
CP010914.2	maker	CDS	1148808	1148900	.	+	2	ID=gene_01139.t1.c3;Parent=gene_01139.t1
CP010914.2	maker	CDS	1148995	1149059	.	+	2	ID=gene_01139.t1.c4;Parent=gene_01139.t1
CP010914.2	AUGUSTUS	gene	1150560	1152186	1	+	.	ID=gene_01140;prediction_source=braker_S1_GTGAAA_L006:g3198.t1
CP010914.2	AUGUSTUS	mRNA	1150560	1152186	1	+	.	ID=gene_01140.t1;Parent=gene_01140
CP010914.2	AUGUSTUS	exon	1150560	1150708	.	+	.	ID=gene_01140.t1.e1;Parent=gene_01140.t1
CP010914.2	AUGUSTUS	exon	1150791	1150986	.	+	.	ID=gene_01140.t1.e2;Parent=gene_01140.t1
CP010914.2	AUGUSTUS	exon	1151089	1152186	.	+	.	ID=gene_01140.t1.e3;Parent=gene_01140.t1
CP010914.2	AUGUSTUS	CDS	1150560	1150708	1	+	0	ID=gene_01140.t1.c1;Parent=gene_01140.t1
CP010914.2	AUGUSTUS	CDS	1150791	1150986	1	+	1	ID=gene_01140.t1.c2;Parent=gene_01140.t1
CP010914.2	AUGUSTUS	CDS	1151089	1152186	1	+	0	ID=gene_01140.t1.c3;Parent=gene_01140.t1
CP010914.2	maker	gene	1152857	1153843	.	+	.	ID=gene_01141;prediction_source=maker_S1_GTGAAA_L006:genemark-CP010914.2-processed-gene-11.66-mRNA-1
CP010914.2	maker	mRNA	1152857	1153843	.	+	.	ID=gene_01141.t1;Parent=gene_01141
CP010914.2	maker	exon	1152857	1153843	.	+	.	ID=gene_01141.t1.e1;Parent=gene_01141.t1
CP010914.2	maker	CDS	1152857	1153843	.	+	0	ID=gene_01141.t1.c1;Parent=gene_01141.t1
CP010914.2	maker	gene	1153984	1157850	.	-	.	ID=gene_01142;prediction_source=maker_S1_GTGAAA_L006:genemark-CP010914.2-processed-gene-11.79-mRNA-1
CP010914.2	maker	mRNA	1153984	1157850	.	-	.	ID=gene_01142.t1;Parent=gene_01142
CP010914.2	maker	exon	1153984	1157850	.	-	.	ID=gene_01142.t1.e1;Parent=gene_01142.t1
CP010914.2	maker	CDS	1153984	1157850	.	-	0	ID=gene_01142.t1.c1;Parent=gene_01142.t1
CP010914.2	maker	gene	1159659	1161677	.	+	.	ID=gene_01143;prediction_source=maker_S1_GTGAAA_L006:genemark-CP010914.2-processed-gene-11.67-mRNA-1
CP010914.2	maker	mRNA	1159659	1161677	.	+	.	ID=gene_01143.t1;Parent=gene_01143
CP010914.2	maker	exon	1159659	1161677	.	+	.	ID=gene_01143.t1.e1;Parent=gene_01143.t1
CP010914.2	maker	CDS	1159659	1161677	.	+	0	ID=gene_01143.t1.c1;Parent=gene_01143.t1
CP010914.2	maker	gene	1161735	1163072	.	-	.	ID=gene_01144;prediction_source=maker_S1_GTGAAA_L006:snap_masked-CP010914.2-processed-gene-11.50-mRNA-1
CP010914.2	maker	mRNA	1161735	1163072	.	-	.	ID=gene_01144.t1;Parent=gene_01144
CP010914.2	maker	exon	1161735	1163072	.	-	.	ID=gene_01144.t1.e1;Parent=gene_01144.t1
CP010914.2	maker	CDS	1161735	1163072	.	-	0	ID=gene_01144.t1.c1;Parent=gene_01144.t1
CP010914.2	maker	gene	1163417	1164298	.	-	.	ID=gene_01145;prediction_source=maker_S1_GTGAAA_L006:genemark-CP010914.2-processed-gene-11.81-mRNA-1
CP010914.2	maker	mRNA	1163417	1164298	.	-	.	ID=gene_01145.t1;Parent=gene_01145
CP010914.2	maker	exon	1163417	1164067	.	-	.	ID=gene_01145.t1.e1;Parent=gene_01145.t1
CP010914.2	maker	exon	1164153	1164298	.	-	.	ID=gene_01145.t1.e2;Parent=gene_01145.t1
CP010914.2	maker	CDS	1164153	1164268	.	-	0	ID=gene_01145.t1.c1;Parent=gene_01145.t1
CP010914.2	maker	CDS	1163524	1164067	.	-	1	ID=gene_01145.t1.c2;Parent=gene_01145.t1
CP010914.2	maker	gene	1164593	1165685	.	+	.	ID=gene_01146;prediction_source=maker_S1_GTGAAA_L006:maker-CP010914.2-augustus-gene-11.92-mRNA-1
CP010914.2	maker	mRNA	1164593	1165685	.	+	.	ID=gene_01146.t1;Parent=gene_01146
CP010914.2	maker	exon	1164593	1165273	.	+	.	ID=gene_01146.t1.e1;Parent=gene_01146.t1
CP010914.2	maker	exon	1165367	1165442	.	+	.	ID=gene_01146.t1.e2;Parent=gene_01146.t1
CP010914.2	maker	exon	1165536	1165685	.	+	.	ID=gene_01146.t1.e3;Parent=gene_01146.t1
CP010914.2	maker	CDS	1164733	1165273	.	+	0	ID=gene_01146.t1.c1;Parent=gene_01146.t1
CP010914.2	maker	CDS	1165367	1165442	.	+	2	ID=gene_01146.t1.c2;Parent=gene_01146.t1
CP010914.2	maker	CDS	1165536	1165572	.	+	1	ID=gene_01146.t1.c3;Parent=gene_01146.t1
CP010914.2	maker	gene	1166039	1168852	.	+	.	ID=gene_01147;prediction_source=maker_S1_GTGAAA_L006:genemark-CP010914.2-processed-gene-11.69-mRNA-1
CP010914.2	maker	mRNA	1166039	1168852	.	+	.	ID=gene_01147.t1;Parent=gene_01147
CP010914.2	maker	exon	1166039	1168852	.	+	.	ID=gene_01147.t1.e1;Parent=gene_01147.t1
CP010914.2	maker	CDS	1166039	1168852	.	+	0	ID=gene_01147.t1.c1;Parent=gene_01147.t1
CP010914.2	maker	gene	1169219	1171993	.	-	.	ID=gene_01148;prediction_source=maker_S1_GTGAAA_L006:genemark-CP010914.2-processed-gene-11.82-mRNA-1
CP010914.2	maker	mRNA	1169219	1171993	.	-	.	ID=gene_01148.t1;Parent=gene_01148
CP010914.2	maker	exon	1169219	1171993	.	-	.	ID=gene_01148.t1.e1;Parent=gene_01148.t1
CP010914.2	maker	CDS	1169219	1171993	.	-	0	ID=gene_01148.t1.c1;Parent=gene_01148.t1
CP010914.2	maker	gene	1175820	1179143	.	+	.	ID=gene_01149;prediction_source=maker_S1_GTGAAA_L006:genemark-CP010914.2-processed-gene-11.70-mRNA-1
CP010914.2	maker	mRNA	1175820	1179143	.	+	.	ID=gene_01149.t1;Parent=gene_01149
CP010914.2	maker	exon	1175820	1179143	.	+	.	ID=gene_01149.t1.e1;Parent=gene_01149.t1
CP010914.2	maker	CDS	1175820	1179143	.	+	0	ID=gene_01149.t1.c1;Parent=gene_01149.t1
CP010914.2	maker	gene	1179264	1180694	.	-	.	ID=gene_01150;prediction_source=maker_S1_GTGAAA_L006:genemark-CP010914.2-processed-gene-11.83-mRNA-1
CP010914.2	maker	mRNA	1179264	1180694	.	-	.	ID=gene_01150.t1;Parent=gene_01150
CP010914.2	maker	exon	1179264	1179573	.	-	.	ID=gene_01150.t1.e1;Parent=gene_01150.t1
CP010914.2	maker	exon	1179686	1179820	.	-	.	ID=gene_01150.t1.e2;Parent=gene_01150.t1
CP010914.2	maker	exon	1179899	1180694	.	-	.	ID=gene_01150.t1.e3;Parent=gene_01150.t1
CP010914.2	maker	CDS	1179899	1180598	.	-	0	ID=gene_01150.t1.c1;Parent=gene_01150.t1
CP010914.2	maker	CDS	1179686	1179820	.	-	2	ID=gene_01150.t1.c2;Parent=gene_01150.t1
CP010914.2	maker	CDS	1179371	1179573	.	-	2	ID=gene_01150.t1.c3;Parent=gene_01150.t1
CP010914.2	maker	gene	1185671	1187245	.	+	.	ID=gene_01151;prediction_source=maker_S1_GTGAAA_L006:genemark-CP010914.2-processed-gene-11.71-mRNA-1
CP010914.2	maker	mRNA	1185671	1187245	.	+	.	ID=gene_01151.t1;Parent=gene_01151
CP010914.2	maker	exon	1185671	1185994	.	+	.	ID=gene_01151.t1.e1;Parent=gene_01151.t1
CP010914.2	maker	exon	1186119	1187245	.	+	.	ID=gene_01151.t1.e2;Parent=gene_01151.t1
CP010914.2	maker	CDS	1185854	1185994	.	+	0	ID=gene_01151.t1.c1;Parent=gene_01151.t1
CP010914.2	maker	CDS	1186119	1186847	.	+	0	ID=gene_01151.t1.c2;Parent=gene_01151.t1
CP010914.2	maker	gene	1187692	1189686	.	-	.	ID=gene_01152;prediction_source=maker_S1_GTGAAA_L006:augustus_masked-CP010914.2-processed-gene-11.27-mRNA-1
CP010914.2	maker	mRNA	1187692	1189686	.	-	.	ID=gene_01152.t1;Parent=gene_01152
CP010914.2	maker	exon	1187692	1189686	.	-	.	ID=gene_01152.t1.e1;Parent=gene_01152.t1
CP010914.2	maker	CDS	1187692	1189686	.	-	0	ID=gene_01152.t1.c1;Parent=gene_01152.t1
CP010914.2	maker	gene	1192316	1194451	.	+	.	ID=gene_01153;prediction_source=maker_S1_GTGAAA_L006:genemark-CP010914.2-processed-gene-12.61-mRNA-1
CP010914.2	maker	mRNA	1192316	1194451	.	+	.	ID=gene_01153.t1;Parent=gene_01153
CP010914.2	maker	exon	1192316	1194451	.	+	.	ID=gene_01153.t1.e1;Parent=gene_01153.t1
CP010914.2	maker	CDS	1192316	1194451	.	+	0	ID=gene_01153.t1.c1;Parent=gene_01153.t1
CP010914.2	maker	gene	1194634	1196151	.	-	.	ID=gene_01154;prediction_source=maker_S1_GTGAAA_L006:snap_masked-CP010914.2-processed-gene-12.32-mRNA-1
CP010914.2	maker	mRNA	1194634	1196151	.	-	.	ID=gene_01154.t1;Parent=gene_01154
CP010914.2	maker	exon	1194634	1196151	.	-	.	ID=gene_01154.t1.e1;Parent=gene_01154.t1
CP010914.2	maker	CDS	1194634	1196151	.	-	0	ID=gene_01154.t1.c1;Parent=gene_01154.t1
CP010914.2	maker	gene	1196589	1198535	.	+	.	ID=gene_01155;prediction_source=maker_S1_GTGAAA_L006:genemark-CP010914.2-processed-gene-12.62-mRNA-1
CP010914.2	maker	mRNA	1196589	1198535	.	+	.	ID=gene_01155.t1;Parent=gene_01155
CP010914.2	maker	exon	1196589	1198535	.	+	.	ID=gene_01155.t1.e1;Parent=gene_01155.t1
CP010914.2	maker	CDS	1196589	1198535	.	+	0	ID=gene_01155.t1.c1;Parent=gene_01155.t1
CP010914.2	maker	gene	1199244	1200416	.	+	.	ID=gene_01156;prediction_source=maker_S1_GTGAAA_L006:genemark-CP010914.2-processed-gene-12.63-mRNA-1
CP010914.2	maker	mRNA	1199244	1200416	.	+	.	ID=gene_01156.t1;Parent=gene_01156
CP010914.2	maker	exon	1199244	1199793	.	+	.	ID=gene_01156.t1.e1;Parent=gene_01156.t1
CP010914.2	maker	exon	1199886	1200037	.	+	.	ID=gene_01156.t1.e2;Parent=gene_01156.t1
CP010914.2	maker	exon	1200140	1200416	.	+	.	ID=gene_01156.t1.e3;Parent=gene_01156.t1
CP010914.2	maker	CDS	1199632	1199793	.	+	0	ID=gene_01156.t1.c1;Parent=gene_01156.t1
CP010914.2	maker	CDS	1199886	1200037	.	+	0	ID=gene_01156.t1.c2;Parent=gene_01156.t1
CP010914.2	maker	CDS	1200140	1200284	.	+	1	ID=gene_01156.t1.c3;Parent=gene_01156.t1
CP010914.2	maker	gene	1201152	1202774	.	-	.	ID=gene_01157;prediction_source=maker_S1_GTGAAA_L006:genemark-CP010914.2-processed-gene-12.80-mRNA-1
CP010914.2	maker	mRNA	1201152	1202774	.	-	.	ID=gene_01157.t1;Parent=gene_01157
CP010914.2	maker	exon	1201152	1202774	.	-	.	ID=gene_01157.t1.e1;Parent=gene_01157.t1
CP010914.2	maker	CDS	1201152	1202774	.	-	0	ID=gene_01157.t1.c1;Parent=gene_01157.t1
CP010914.2	maker	gene	1205175	1206287	.	-	.	ID=gene_01158;prediction_source=maker_S1_GTGAAA_L006:genemark-CP010914.2-processed-gene-12.81-mRNA-1
CP010914.2	maker	mRNA	1205175	1206287	.	-	.	ID=gene_01158.t1;Parent=gene_01158
CP010914.2	maker	exon	1205175	1206287	.	-	.	ID=gene_01158.t1.e1;Parent=gene_01158.t1
CP010914.2	maker	CDS	1205175	1206287	.	-	0	ID=gene_01158.t1.c1;Parent=gene_01158.t1
CP010914.2	maker	gene	1206634	1209348	.	+	.	ID=gene_01159;prediction_source=maker_S1_GTGAAA_L006:genemark-CP010914.2-processed-gene-12.65-mRNA-1
CP010914.2	maker	mRNA	1206634	1209348	.	+	.	ID=gene_01159.t1;Parent=gene_01159
CP010914.2	maker	exon	1206634	1209348	.	+	.	ID=gene_01159.t1.e1;Parent=gene_01159.t1
CP010914.2	maker	CDS	1206634	1209348	.	+	0	ID=gene_01159.t1.c1;Parent=gene_01159.t1
CP010914.2	maker	gene	1210007	1210720	.	-	.	ID=gene_01160;prediction_source=maker_S1_GTGAAA_L006:snap_masked-CP010914.2-processed-gene-12.52-mRNA-1
CP010914.2	maker	mRNA	1210007	1210720	.	-	.	ID=gene_01160.t1;Parent=gene_01160
CP010914.2	maker	exon	1210007	1210720	.	-	.	ID=gene_01160.t1.e1;Parent=gene_01160.t1
CP010914.2	maker	CDS	1210007	1210720	.	-	0	ID=gene_01160.t1.c1;Parent=gene_01160.t1
CP010914.2	maker	gene	1212220	1214172	.	+	.	ID=gene_01161;prediction_source=maker_S1_GTGAAA_L006:genemark-CP010914.2-processed-gene-12.66-mRNA-1
CP010914.2	maker	mRNA	1212220	1214172	.	+	.	ID=gene_01161.t1;Parent=gene_01161
CP010914.2	maker	exon	1212220	1214172	.	+	.	ID=gene_01161.t1.e1;Parent=gene_01161.t1
CP010914.2	maker	CDS	1212220	1214172	.	+	0	ID=gene_01161.t1.c1;Parent=gene_01161.t1
CP010914.2	maker	gene	1214920	1218990	.	+	.	ID=gene_01162;prediction_source=maker_S1_GTGAAA_L006:snap_masked-CP010914.2-processed-gene-12.35-mRNA-1
CP010914.2	maker	mRNA	1214920	1218990	.	+	.	ID=gene_01162.t1;Parent=gene_01162
CP010914.2	maker	exon	1214920	1218990	.	+	.	ID=gene_01162.t1.e1;Parent=gene_01162.t1
CP010914.2	maker	CDS	1214920	1218990	.	+	0	ID=gene_01162.t1.c1;Parent=gene_01162.t1
CP010914.2	maker	gene	1219215	1220639	.	-	.	ID=gene_01163;prediction_source=maker_S1_GTGAAA_L006:genemark-CP010914.2-processed-gene-12.83-mRNA-1
CP010914.2	maker	mRNA	1219215	1220639	.	-	.	ID=gene_01163.t1;Parent=gene_01163
CP010914.2	maker	exon	1219215	1220639	.	-	.	ID=gene_01163.t1.e1;Parent=gene_01163.t1
CP010914.2	maker	CDS	1219215	1220639	.	-	0	ID=gene_01163.t1.c1;Parent=gene_01163.t1
CP010914.2	maker	gene	1220979	1221869	.	-	.	ID=gene_01164;prediction_source=maker_S1_GTGAAA_L006:genemark-CP010914.2-processed-gene-12.84-mRNA-1
CP010914.2	maker	mRNA	1220979	1221869	.	-	.	ID=gene_01164.t1;Parent=gene_01164
CP010914.2	maker	exon	1220979	1221869	.	-	.	ID=gene_01164.t1.e1;Parent=gene_01164.t1
CP010914.2	maker	CDS	1220979	1221869	.	-	0	ID=gene_01164.t1.c1;Parent=gene_01164.t1
CP010914.2	maker	gene	1222119	1225694	.	-	.	ID=gene_01165;prediction_source=maker_S1_GTGAAA_L006:genemark-CP010914.2-processed-gene-12.85-mRNA-1
CP010914.2	maker	mRNA	1222119	1225694	.	-	.	ID=gene_01165.t1;Parent=gene_01165
CP010914.2	maker	exon	1222119	1225694	.	-	.	ID=gene_01165.t1.e1;Parent=gene_01165.t1
CP010914.2	maker	CDS	1222119	1225694	.	-	0	ID=gene_01165.t1.c1;Parent=gene_01165.t1
CP010914.2	AUGUSTUS	gene	1227061	1228053	0.81	+	.	ID=gene_01166;prediction_source=augustus:CP010914.2.g3121.t1
CP010914.2	AUGUSTUS	mRNA	1227061	1228053	0.81	+	.	ID=gene_01166.t1;Parent=gene_01166
CP010914.2	AUGUSTUS	exon	1227061	1228053	0.81	+	.	ID=gene_01166.t1.e1;Parent=gene_01166.t1
CP010914.2	AUGUSTUS	CDS	1227061	1228053	0.81	+	0	ID=gene_01166.t1.c1;Parent=gene_01166.t1
CP010914.2	maker	gene	1230223	1236465	.	+	.	ID=gene_01167;prediction_source=maker_S1_GTGAAA_L006:genemark-CP010914.2-processed-gene-12.69-mRNA-1
CP010914.2	maker	mRNA	1230223	1236465	.	+	.	ID=gene_01167.t1;Parent=gene_01167
CP010914.2	maker	exon	1230223	1230683	.	+	.	ID=gene_01167.t1.e1;Parent=gene_01167.t1
CP010914.2	maker	exon	1230772	1236465	.	+	.	ID=gene_01167.t1.e2;Parent=gene_01167.t1
CP010914.2	maker	CDS	1230476	1230683	.	+	0	ID=gene_01167.t1.c1;Parent=gene_01167.t1
CP010914.2	maker	CDS	1230772	1236242	.	+	2	ID=gene_01167.t1.c2;Parent=gene_01167.t1
CP010914.2	maker	gene	1236872	1240582	.	+	.	ID=gene_01168;prediction_source=maker_S1_GTGAAA_L006:genemark-CP010914.2-processed-gene-12.70-mRNA-1
CP010914.2	maker	mRNA	1236872	1240582	.	+	.	ID=gene_01168.t1;Parent=gene_01168
CP010914.2	maker	exon	1236872	1240582	.	+	.	ID=gene_01168.t1.e1;Parent=gene_01168.t1
CP010914.2	maker	CDS	1236872	1240582	.	+	0	ID=gene_01168.t1.c1;Parent=gene_01168.t1
CP010914.2	maker	gene	1240992	1244800	.	+	.	ID=gene_01169;prediction_source=maker_S1_GTGAAA_L006:maker-CP010914.2-augustus-gene-12.93-mRNA-1
CP010914.2	maker	mRNA	1240992	1244800	.	+	.	ID=gene_01169.t1;Parent=gene_01169
CP010914.2	maker	exon	1240992	1243533	.	+	.	ID=gene_01169.t1.e1;Parent=gene_01169.t1
CP010914.2	maker	exon	1243816	1244800	.	+	.	ID=gene_01169.t1.e2;Parent=gene_01169.t1
CP010914.2	maker	CDS	1241254	1243533	.	+	0	ID=gene_01169.t1.c1;Parent=gene_01169.t1
CP010914.2	maker	CDS	1243816	1244412	.	+	0	ID=gene_01169.t1.c2;Parent=gene_01169.t1
CP010914.2	maker	gene	1247015	1249702	.	-	.	ID=gene_01170;prediction_source=maker_S1_GTGAAA_L006:genemark-CP010914.2-processed-gene-12.86-mRNA-1
CP010914.2	maker	mRNA	1247015	1249702	.	-	.	ID=gene_01170.t1;Parent=gene_01170
CP010914.2	maker	exon	1247015	1249702	.	-	.	ID=gene_01170.t1.e1;Parent=gene_01170.t1
CP010914.2	maker	CDS	1247015	1249702	.	-	0	ID=gene_01170.t1.c1;Parent=gene_01170.t1
CP010914.2	maker	gene	1252303	1256985	.	+	.	ID=gene_01171;prediction_source=maker_S1_GTGAAA_L006:genemark-CP010914.2-processed-gene-12.73-mRNA-1
CP010914.2	maker	mRNA	1252303	1256985	.	+	.	ID=gene_01171.t1;Parent=gene_01171
CP010914.2	maker	exon	1252303	1256985	.	+	.	ID=gene_01171.t1.e1;Parent=gene_01171.t1
CP010914.2	maker	CDS	1252303	1256985	.	+	0	ID=gene_01171.t1.c1;Parent=gene_01171.t1
CP010914.2	maker	gene	1257127	1260096	.	-	.	ID=gene_01172;prediction_source=maker_S1_GTGAAA_L006:genemark-CP010914.2-processed-gene-12.87-mRNA-1
CP010914.2	maker	mRNA	1257127	1260096	.	-	.	ID=gene_01172.t1;Parent=gene_01172
CP010914.2	maker	exon	1257127	1260096	.	-	.	ID=gene_01172.t1.e1;Parent=gene_01172.t1
CP010914.2	maker	CDS	1257127	1260096	.	-	0	ID=gene_01172.t1.c1;Parent=gene_01172.t1
CP010914.2	maker	gene	1260777	1261700	.	+	.	ID=gene_01173;prediction_source=maker_S1_GTGAAA_L006:genemark-CP010914.2-processed-gene-12.74-mRNA-1
CP010914.2	maker	mRNA	1260777	1261700	.	+	.	ID=gene_01173.t1;Parent=gene_01173
CP010914.2	maker	exon	1260777	1261700	.	+	.	ID=gene_01173.t1.e1;Parent=gene_01173.t1
CP010914.2	maker	CDS	1260777	1261700	.	+	0	ID=gene_01173.t1.c1;Parent=gene_01173.t1
CP010914.2	maker	gene	1261880	1264746	.	-	.	ID=gene_01174;prediction_source=maker_S1_GTGAAA_L006:maker-CP010914.2-augustus-gene-12.109-mRNA-1
CP010914.2	maker	mRNA	1261880	1264746	.	-	.	ID=gene_01174.t1;Parent=gene_01174
CP010914.2	maker	exon	1261880	1262124	.	-	.	ID=gene_01174.t1.e1;Parent=gene_01174.t1
CP010914.2	maker	exon	1262204	1262951	.	-	.	ID=gene_01174.t1.e2;Parent=gene_01174.t1
CP010914.2	maker	exon	1263035	1263180	.	-	.	ID=gene_01174.t1.e3;Parent=gene_01174.t1
CP010914.2	maker	exon	1263261	1263342	.	-	.	ID=gene_01174.t1.e4;Parent=gene_01174.t1
CP010914.2	maker	exon	1263435	1264746	.	-	.	ID=gene_01174.t1.e5;Parent=gene_01174.t1
CP010914.2	maker	CDS	1263435	1264490	.	-	0	ID=gene_01174.t1.c1;Parent=gene_01174.t1
CP010914.2	maker	CDS	1263261	1263342	.	-	0	ID=gene_01174.t1.c2;Parent=gene_01174.t1
CP010914.2	maker	CDS	1263035	1263180	.	-	2	ID=gene_01174.t1.c3;Parent=gene_01174.t1
CP010914.2	maker	CDS	1262204	1262951	.	-	0	ID=gene_01174.t1.c4;Parent=gene_01174.t1
CP010914.2	maker	CDS	1262066	1262124	.	-	2	ID=gene_01174.t1.c5;Parent=gene_01174.t1
CP010914.2	maker	gene	1265008	1267640	.	+	.	ID=gene_01175;prediction_source=maker_S1_GTGAAA_L006:genemark-CP010914.2-processed-gene-12.75-mRNA-1
CP010914.2	maker	mRNA	1265008	1267640	.	+	.	ID=gene_01175.t1;Parent=gene_01175
CP010914.2	maker	exon	1265008	1265862	.	+	.	ID=gene_01175.t1.e1;Parent=gene_01175.t1
CP010914.2	maker	exon	1265944	1266764	.	+	.	ID=gene_01175.t1.e2;Parent=gene_01175.t1
CP010914.2	maker	exon	1266845	1267233	.	+	.	ID=gene_01175.t1.e3;Parent=gene_01175.t1
CP010914.2	maker	exon	1267320	1267640	.	+	.	ID=gene_01175.t1.e4;Parent=gene_01175.t1
CP010914.2	maker	CDS	1265043	1265862	.	+	0	ID=gene_01175.t1.c1;Parent=gene_01175.t1
CP010914.2	maker	CDS	1265944	1266764	.	+	2	ID=gene_01175.t1.c2;Parent=gene_01175.t1
CP010914.2	maker	CDS	1266845	1267233	.	+	0	ID=gene_01175.t1.c3;Parent=gene_01175.t1
CP010914.2	maker	CDS	1267320	1267455	.	+	1	ID=gene_01175.t1.c4;Parent=gene_01175.t1
CP010914.2	maker	gene	1269686	1271692	.	-	.	ID=gene_01176;prediction_source=maker_S1_GTGAAA_L006:genemark-CP010914.2-processed-gene-12.89-mRNA-1
CP010914.2	maker	mRNA	1269686	1271692	.	-	.	ID=gene_01176.t1;Parent=gene_01176
CP010914.2	maker	exon	1269686	1271692	.	-	.	ID=gene_01176.t1.e1;Parent=gene_01176.t1
CP010914.2	maker	CDS	1269686	1271692	.	-	0	ID=gene_01176.t1.c1;Parent=gene_01176.t1
CP010914.2	maker	gene	1271883	1272684	.	+	.	ID=gene_01177;prediction_source=maker_S1_GTGAAA_L006:maker-CP010914.2-augustus-gene-12.99-mRNA-1
CP010914.2	maker	mRNA	1271883	1272684	.	+	.	ID=gene_01177.t1;Parent=gene_01177
CP010914.2	maker	exon	1271883	1272250	.	+	.	ID=gene_01177.t1.e1;Parent=gene_01177.t1
CP010914.2	maker	exon	1272369	1272684	.	+	.	ID=gene_01177.t1.e2;Parent=gene_01177.t1
CP010914.2	maker	CDS	1271940	1272250	.	+	0	ID=gene_01177.t1.c1;Parent=gene_01177.t1
CP010914.2	maker	CDS	1272369	1272684	.	+	1	ID=gene_01177.t1.c2;Parent=gene_01177.t1
CP010914.2	AUGUSTUS	gene	1273005	1274218	1	+	.	ID=gene_01178;prediction_source=braker_S1_GTGAAA_L006:g3234.t1
CP010914.2	AUGUSTUS	mRNA	1273005	1274218	1	+	.	ID=gene_01178.t1;Parent=gene_01178
CP010914.2	AUGUSTUS	exon	1273005	1273554	.	+	.	ID=gene_01178.t1.e1;Parent=gene_01178.t1
CP010914.2	AUGUSTUS	exon	1273632	1273828	.	+	.	ID=gene_01178.t1.e2;Parent=gene_01178.t1
CP010914.2	AUGUSTUS	exon	1273931	1273997	.	+	.	ID=gene_01178.t1.e3;Parent=gene_01178.t1
CP010914.2	AUGUSTUS	exon	1274094	1274218	.	+	.	ID=gene_01178.t1.e4;Parent=gene_01178.t1
CP010914.2	AUGUSTUS	CDS	1273005	1273554	1	+	0	ID=gene_01178.t1.c1;Parent=gene_01178.t1
CP010914.2	AUGUSTUS	CDS	1273632	1273828	1	+	2	ID=gene_01178.t1.c2;Parent=gene_01178.t1
CP010914.2	AUGUSTUS	CDS	1273931	1273997	1	+	0	ID=gene_01178.t1.c3;Parent=gene_01178.t1
CP010914.2	AUGUSTUS	CDS	1274094	1274218	1	+	2	ID=gene_01178.t1.c4;Parent=gene_01178.t1
CP010914.2	maker	gene	1275247	1278283	.	+	.	ID=gene_01179;prediction_source=maker_S1_GTGAAA_L006:augustus_masked-CP010914.2-processed-gene-12.16-mRNA-1
CP010914.2	maker	mRNA	1275247	1278283	.	+	.	ID=gene_01179.t1;Parent=gene_01179
CP010914.2	maker	exon	1275247	1277227	.	+	.	ID=gene_01179.t1.e1;Parent=gene_01179.t1
CP010914.2	maker	exon	1277326	1278090	.	+	.	ID=gene_01179.t1.e2;Parent=gene_01179.t1
CP010914.2	maker	exon	1278174	1278283	.	+	.	ID=gene_01179.t1.e3;Parent=gene_01179.t1
CP010914.2	maker	CDS	1275247	1277227	.	+	0	ID=gene_01179.t1.c1;Parent=gene_01179.t1
CP010914.2	maker	CDS	1277326	1278090	.	+	2	ID=gene_01179.t1.c2;Parent=gene_01179.t1
CP010914.2	maker	CDS	1278174	1278283	.	+	2	ID=gene_01179.t1.c3;Parent=gene_01179.t1
CP010914.2	maker	gene	1278546	1280190	.	-	.	ID=gene_01180;prediction_source=maker_S1_GTGAAA_L006:genemark-CP010914.2-processed-gene-12.90-mRNA-1
CP010914.2	maker	mRNA	1278546	1280190	.	-	.	ID=gene_01180.t1;Parent=gene_01180
CP010914.2	maker	exon	1278832	1280190	.	-	.	ID=gene_01180.t1.e1;Parent=gene_01180.t1
CP010914.2	maker	exon	1278546	1278731	.	-	.	ID=gene_01180.t1.e2;Parent=gene_01180.t1
CP010914.2	maker	CDS	1278832	1280190	.	-	0	ID=gene_01180.t1.c1;Parent=gene_01180.t1
CP010914.2	maker	CDS	1278546	1278731	.	-	0	ID=gene_01180.t1.c2;Parent=gene_01180.t1
CP010914.2	maker	gene	1280831	1281922	.	+	.	ID=gene_01181;prediction_source=maker_S1_GTGAAA_L006:genemark-CP010914.2-processed-gene-12.79-mRNA-1
CP010914.2	maker	mRNA	1280831	1281922	.	+	.	ID=gene_01181.t1;Parent=gene_01181
CP010914.2	maker	exon	1280831	1281922	.	+	.	ID=gene_01181.t1.e1;Parent=gene_01181.t1
CP010914.2	maker	CDS	1280831	1281922	.	+	0	ID=gene_01181.t1.c1;Parent=gene_01181.t1
CP010914.2	maker	gene	1283159	1284294	.	-	.	ID=gene_01182;prediction_source=maker_S1_GTGAAA_L006:augustus_masked-CP010914.2-processed-gene-12.28-mRNA-1
CP010914.2	maker	mRNA	1283159	1284294	.	-	.	ID=gene_01182.t1;Parent=gene_01182
CP010914.2	maker	exon	1284189	1284294	.	-	.	ID=gene_01182.t1.e1;Parent=gene_01182.t1
CP010914.2	maker	exon	1283856	1283974	.	-	.	ID=gene_01182.t1.e2;Parent=gene_01182.t1
CP010914.2	maker	exon	1283656	1283682	.	-	.	ID=gene_01182.t1.e3;Parent=gene_01182.t1
CP010914.2	maker	exon	1283501	1283523	.	-	.	ID=gene_01182.t1.e4;Parent=gene_01182.t1
CP010914.2	maker	exon	1283346	1283403	.	-	.	ID=gene_01182.t1.e5;Parent=gene_01182.t1
CP010914.2	maker	exon	1283159	1283260	.	-	.	ID=gene_01182.t1.e6;Parent=gene_01182.t1
CP010914.2	maker	CDS	1284189	1284294	.	-	0	ID=gene_01182.t1.c1;Parent=gene_01182.t1
CP010914.2	maker	CDS	1283856	1283974	.	-	2	ID=gene_01182.t1.c2;Parent=gene_01182.t1
CP010914.2	maker	CDS	1283656	1283682	.	-	0	ID=gene_01182.t1.c3;Parent=gene_01182.t1
CP010914.2	maker	CDS	1283501	1283523	.	-	0	ID=gene_01182.t1.c4;Parent=gene_01182.t1
CP010914.2	maker	CDS	1283346	1283403	.	-	1	ID=gene_01182.t1.c5;Parent=gene_01182.t1
CP010914.2	maker	CDS	1283159	1283260	.	-	0	ID=gene_01182.t1.c6;Parent=gene_01182.t1
CP010914.2	AUGUSTUS	gene	1288049	1293028	0.8	+	.	ID=gene_01183;prediction_source=braker_S1_GTGAAA_L006:g3238.t1
CP010914.2	AUGUSTUS	mRNA	1288049	1293028	0.8	+	.	ID=gene_01183.t1;Parent=gene_01183
CP010914.2	AUGUSTUS	exon	1288049	1293028	.	+	.	ID=gene_01183.t1.e1;Parent=gene_01183.t1
CP010914.2	AUGUSTUS	CDS	1288049	1293028	0.8	+	0	ID=gene_01183.t1.c1;Parent=gene_01183.t1
CP010914.2	maker	gene	1293541	1294518	.	-	.	ID=gene_01184;prediction_source=maker_S1_GTGAAA_L006:genemark-CP010914.2-processed-gene-13.42-mRNA-1
CP010914.2	maker	mRNA	1293541	1294518	.	-	.	ID=gene_01184.t1;Parent=gene_01184
CP010914.2	maker	exon	1293541	1294518	.	-	.	ID=gene_01184.t1.e1;Parent=gene_01184.t1
CP010914.2	maker	CDS	1293541	1294518	.	-	0	ID=gene_01184.t1.c1;Parent=gene_01184.t1
CP010914.2	maker	gene	1296706	1298253	.	+	.	ID=gene_01185;prediction_source=maker_S1_GTGAAA_L006:genemark-CP010914.2-processed-gene-13.40-mRNA-1
CP010914.2	maker	mRNA	1296706	1298253	.	+	.	ID=gene_01185.t1;Parent=gene_01185
CP010914.2	maker	exon	1296706	1298253	.	+	.	ID=gene_01185.t1.e1;Parent=gene_01185.t1
CP010914.2	maker	CDS	1296706	1298253	.	+	0	ID=gene_01185.t1.c1;Parent=gene_01185.t1
CP010914.2	AUGUSTUS	gene	1298749	1299189	0.37	+	.	ID=gene_01186;prediction_source=braker_S1_GTGAAA_L006:g3241.t1
CP010914.2	AUGUSTUS	mRNA	1298749	1299189	0.37	+	.	ID=gene_01186.t1;Parent=gene_01186
CP010914.2	AUGUSTUS	exon	1298749	1299011	.	+	.	ID=gene_01186.t1.e1;Parent=gene_01186.t1
CP010914.2	AUGUSTUS	exon	1299099	1299189	.	+	.	ID=gene_01186.t1.e2;Parent=gene_01186.t1
CP010914.2	AUGUSTUS	CDS	1298749	1299011	0.52	+	0	ID=gene_01186.t1.c1;Parent=gene_01186.t1
CP010914.2	AUGUSTUS	CDS	1299099	1299189	0.4	+	1	ID=gene_01186.t1.c2;Parent=gene_01186.t1
CP010914.2	maker	gene	1299772	1300411	.	-	.	ID=gene_01187;prediction_source=maker_S1_GTGAAA_L006:augustus_masked-CP010914.2-processed-gene-13.103-mRNA-1
CP010914.2	maker	mRNA	1299772	1300411	.	-	.	ID=gene_01187.t1;Parent=gene_01187
CP010914.2	maker	exon	1300290	1300411	.	-	.	ID=gene_01187.t1.e1;Parent=gene_01187.t1
CP010914.2	maker	exon	1299772	1300147	.	-	.	ID=gene_01187.t1.e2;Parent=gene_01187.t1
CP010914.2	maker	CDS	1300290	1300411	.	-	0	ID=gene_01187.t1.c1;Parent=gene_01187.t1
CP010914.2	maker	CDS	1299772	1300147	.	-	1	ID=gene_01187.t1.c2;Parent=gene_01187.t1
CP010914.2	maker	gene	1301316	1301768	.	-	.	ID=gene_01188;prediction_source=maker_S1_GTGAAA_L006:augustus_masked-CP010914.2-processed-gene-13.124-mRNA-1
CP010914.2	maker	mRNA	1301316	1301768	.	-	.	ID=gene_01188.t1;Parent=gene_01188
CP010914.2	maker	exon	1301316	1301768	.	-	.	ID=gene_01188.t1.e1;Parent=gene_01188.t1
CP010914.2	maker	CDS	1301316	1301768	.	-	0	ID=gene_01188.t1.c1;Parent=gene_01188.t1
CP010914.2	maker	gene	1304175	1304990	.	-	.	ID=gene_01189;prediction_source=maker_S1_GTGAAA_L006:augustus_masked-CP010914.2-processed-gene-13.125-mRNA-1
CP010914.2	maker	mRNA	1304175	1304990	.	-	.	ID=gene_01189.t1;Parent=gene_01189
CP010914.2	maker	exon	1304943	1304990	.	-	.	ID=gene_01189.t1.e1;Parent=gene_01189.t1
CP010914.2	maker	exon	1304705	1304712	.	-	.	ID=gene_01189.t1.e2;Parent=gene_01189.t1
CP010914.2	maker	exon	1304175	1304619	.	-	.	ID=gene_01189.t1.e3;Parent=gene_01189.t1
CP010914.2	maker	CDS	1304943	1304990	.	-	0	ID=gene_01189.t1.c1;Parent=gene_01189.t1
CP010914.2	maker	CDS	1304705	1304712	.	-	0	ID=gene_01189.t1.c2;Parent=gene_01189.t1
CP010914.2	maker	CDS	1304175	1304619	.	-	1	ID=gene_01189.t1.c3;Parent=gene_01189.t1
CP010914.2	maker	gene	1306507	1307291	.	-	.	ID=gene_01190;prediction_source=maker_S1_GTGAAA_L006:maker-CP010914.2-augustus-gene-13.92-mRNA-1
CP010914.2	maker	mRNA	1306507	1307291	.	-	.	ID=gene_01190.t1;Parent=gene_01190
CP010914.2	maker	exon	1306507	1306639	.	-	.	ID=gene_01190.t1.e1;Parent=gene_01190.t1
CP010914.2	maker	exon	1306793	1306827	.	-	.	ID=gene_01190.t1.e2;Parent=gene_01190.t1
CP010914.2	maker	exon	1306928	1307037	.	-	.	ID=gene_01190.t1.e3;Parent=gene_01190.t1
CP010914.2	maker	exon	1307146	1307291	.	-	.	ID=gene_01190.t1.e4;Parent=gene_01190.t1
CP010914.2	maker	CDS	1307146	1307148	.	-	0	ID=gene_01190.t1.c1;Parent=gene_01190.t1
CP010914.2	maker	CDS	1306928	1307037	.	-	0	ID=gene_01190.t1.c2;Parent=gene_01190.t1
CP010914.2	maker	CDS	1306793	1306827	.	-	1	ID=gene_01190.t1.c3;Parent=gene_01190.t1
CP010914.2	maker	CDS	1306575	1306639	.	-	2	ID=gene_01190.t1.c4;Parent=gene_01190.t1
CP010914.2	maker	gene	1307869	1310310	.	+	.	ID=gene_01191;prediction_source=maker_S1_GTGAAA_L006:maker-CP010914.2-augustus-gene-13.77-mRNA-1
CP010914.2	maker	mRNA	1307869	1310310	.	+	.	ID=gene_01191.t1;Parent=gene_01191
CP010914.2	maker	exon	1307869	1309737	.	+	.	ID=gene_01191.t1.e1;Parent=gene_01191.t1
CP010914.2	maker	exon	1309821	1310011	.	+	.	ID=gene_01191.t1.e2;Parent=gene_01191.t1
CP010914.2	maker	exon	1310128	1310132	.	+	.	ID=gene_01191.t1.e3;Parent=gene_01191.t1
CP010914.2	maker	exon	1310225	1310310	.	+	.	ID=gene_01191.t1.e4;Parent=gene_01191.t1
CP010914.2	maker	CDS	1307869	1309737	.	+	0	ID=gene_01191.t1.c1;Parent=gene_01191.t1
CP010914.2	maker	CDS	1309821	1310011	.	+	0	ID=gene_01191.t1.c2;Parent=gene_01191.t1
CP010914.2	maker	CDS	1310128	1310132	.	+	1	ID=gene_01191.t1.c3;Parent=gene_01191.t1
CP010914.2	maker	CDS	1310225	1310310	.	+	2	ID=gene_01191.t1.c4;Parent=gene_01191.t1
CP010914.2	maker	gene	1310401	1310643	.	-	.	ID=gene_01192;prediction_source=maker_S1_GTGAAA_L006:snap_masked-CP010914.2-processed-gene-13.25-mRNA-1
CP010914.2	maker	mRNA	1310401	1310643	.	-	.	ID=gene_01192.t1;Parent=gene_01192
CP010914.2	maker	exon	1310401	1310643	.	-	.	ID=gene_01192.t1.e1;Parent=gene_01192.t1
CP010914.2	maker	CDS	1310401	1310643	.	-	0	ID=gene_01192.t1.c1;Parent=gene_01192.t1
CP010914.2	maker	gene	1311191	1314424	.	+	.	ID=gene_01193;prediction_source=maker_S1_GTGAAA_L006:genemark-CP010914.2-processed-gene-13.44-mRNA-1
CP010914.2	maker	mRNA	1311191	1314424	.	+	.	ID=gene_01193.t1;Parent=gene_01193
CP010914.2	maker	exon	1311191	1314087	.	+	.	ID=gene_01193.t1.e1;Parent=gene_01193.t1
CP010914.2	maker	exon	1314168	1314424	.	+	.	ID=gene_01193.t1.e2;Parent=gene_01193.t1
CP010914.2	maker	CDS	1311215	1314087	.	+	0	ID=gene_01193.t1.c1;Parent=gene_01193.t1
CP010914.2	maker	CDS	1314168	1314387	.	+	1	ID=gene_01193.t1.c2;Parent=gene_01193.t1
CP010914.2	maker	gene	1314690	1317215	.	+	.	ID=gene_01194;prediction_source=maker_S1_GTGAAA_L006:snap_masked-CP010914.2-processed-gene-13.5-mRNA-1
CP010914.2	maker	mRNA	1314690	1317215	.	+	.	ID=gene_01194.t1;Parent=gene_01194
CP010914.2	maker	exon	1314690	1317215	.	+	.	ID=gene_01194.t1.e1;Parent=gene_01194.t1
CP010914.2	maker	CDS	1314690	1317215	.	+	0	ID=gene_01194.t1.c1;Parent=gene_01194.t1
CP010914.2	maker	gene	1317655	1319135	.	+	.	ID=gene_01195;prediction_source=maker_S1_GTGAAA_L006:maker-CP010914.2-augustus-gene-13.82-mRNA-1
CP010914.2	maker	mRNA	1317655	1319135	.	+	.	ID=gene_01195.t1;Parent=gene_01195
CP010914.2	maker	exon	1317655	1317959	.	+	.	ID=gene_01195.t1.e1;Parent=gene_01195.t1
CP010914.2	maker	exon	1318067	1318256	.	+	.	ID=gene_01195.t1.e2;Parent=gene_01195.t1
CP010914.2	maker	exon	1318339	1319135	.	+	.	ID=gene_01195.t1.e3;Parent=gene_01195.t1
CP010914.2	maker	CDS	1317881	1317959	.	+	0	ID=gene_01195.t1.c1;Parent=gene_01195.t1
CP010914.2	maker	CDS	1318067	1318256	.	+	2	ID=gene_01195.t1.c2;Parent=gene_01195.t1
CP010914.2	maker	CDS	1318339	1318681	.	+	1	ID=gene_01195.t1.c3;Parent=gene_01195.t1
CP010914.2	maker	gene	1319643	1320062	.	-	.	ID=gene_01196;prediction_source=maker_S1_GTGAAA_L006:genemark-CP010914.2-processed-gene-13.62-mRNA-1
CP010914.2	maker	mRNA	1319643	1320062	.	-	.	ID=gene_01196.t1;Parent=gene_01196
CP010914.2	maker	exon	1319643	1320062	.	-	.	ID=gene_01196.t1.e1;Parent=gene_01196.t1
CP010914.2	maker	CDS	1319643	1320062	.	-	0	ID=gene_01196.t1.c1;Parent=gene_01196.t1
CP010914.2	maker	gene	1320387	1321838	.	+	.	ID=gene_01197;prediction_source=maker_S1_GTGAAA_L006:genemark-CP010914.2-processed-gene-13.46-mRNA-1
CP010914.2	maker	mRNA	1320387	1321838	.	+	.	ID=gene_01197.t1;Parent=gene_01197
CP010914.2	maker	exon	1320387	1321838	.	+	.	ID=gene_01197.t1.e1;Parent=gene_01197.t1
CP010914.2	maker	CDS	1320387	1321838	.	+	0	ID=gene_01197.t1.c1;Parent=gene_01197.t1
CP010914.2	AUGUSTUS	gene	1322091	1325050	1	-	.	ID=gene_01198;prediction_source=braker_S1_GTGAAA_L006:g3248.t1
CP010914.2	AUGUSTUS	mRNA	1322091	1325050	1	-	.	ID=gene_01198.t1;Parent=gene_01198
CP010914.2	AUGUSTUS	exon	1322091	1322226	.	-	.	ID=gene_01198.t1.e1;Parent=gene_01198.t1
CP010914.2	AUGUSTUS	exon	1322814	1325050	.	-	.	ID=gene_01198.t1.e2;Parent=gene_01198.t1
CP010914.2	AUGUSTUS	CDS	1322091	1322226	1	-	1	ID=gene_01198.t1.c1;Parent=gene_01198.t1
CP010914.2	AUGUSTUS	CDS	1322814	1325050	1	-	0	ID=gene_01198.t1.c2;Parent=gene_01198.t1
CP010914.2	maker	gene	1326552	1327145	.	+	.	ID=gene_01199;prediction_source=maker_S1_GTGAAA_L006:snap_masked-CP010914.2-processed-gene-13.8-mRNA-1
CP010914.2	maker	mRNA	1326552	1327145	.	+	.	ID=gene_01199.t1;Parent=gene_01199
CP010914.2	maker	exon	1326552	1327145	.	+	.	ID=gene_01199.t1.e1;Parent=gene_01199.t1
CP010914.2	maker	CDS	1326552	1327145	.	+	0	ID=gene_01199.t1.c1;Parent=gene_01199.t1
CP010914.2	maker	gene	1327167	1328333	.	+	.	ID=gene_01200;prediction_source=maker_S1_GTGAAA_L006:snap_masked-CP010914.2-processed-gene-13.9-mRNA-1
CP010914.2	maker	mRNA	1327167	1328333	.	+	.	ID=gene_01200.t1;Parent=gene_01200
CP010914.2	maker	exon	1327167	1328333	.	+	.	ID=gene_01200.t1.e1;Parent=gene_01200.t1
CP010914.2	maker	CDS	1327167	1328333	.	+	0	ID=gene_01200.t1.c1;Parent=gene_01200.t1
CP010914.2	maker	gene	1328563	1332978	.	-	.	ID=gene_01201;prediction_source=maker_S1_GTGAAA_L006:snap_masked-CP010914.2-processed-gene-13.27-mRNA-1
CP010914.2	maker	mRNA	1328563	1332978	.	-	.	ID=gene_01201.t1;Parent=gene_01201
CP010914.2	maker	exon	1328563	1332978	.	-	.	ID=gene_01201.t1.e1;Parent=gene_01201.t1
CP010914.2	maker	CDS	1328563	1332978	.	-	0	ID=gene_01201.t1.c1;Parent=gene_01201.t1
CP010914.2	maker	gene	1333509	1334591	.	-	.	ID=gene_01202;prediction_source=maker_S1_GTGAAA_L006:snap_masked-CP010914.2-processed-gene-13.28-mRNA-1
CP010914.2	maker	mRNA	1333509	1334591	.	-	.	ID=gene_01202.t1;Parent=gene_01202
CP010914.2	maker	exon	1333509	1334591	.	-	.	ID=gene_01202.t1.e1;Parent=gene_01202.t1
CP010914.2	maker	CDS	1333509	1334591	.	-	0	ID=gene_01202.t1.c1;Parent=gene_01202.t1
CP010914.2	maker	gene	1335267	1336769	.	+	.	ID=gene_01203;prediction_source=maker_S1_GTGAAA_L006:genemark-CP010914.2-processed-gene-13.48-mRNA-1
CP010914.2	maker	mRNA	1335267	1336769	.	+	.	ID=gene_01203.t1;Parent=gene_01203
CP010914.2	maker	exon	1335267	1336769	.	+	.	ID=gene_01203.t1.e1;Parent=gene_01203.t1
CP010914.2	maker	CDS	1335267	1336769	.	+	0	ID=gene_01203.t1.c1;Parent=gene_01203.t1
CP010914.2	maker	gene	1336817	1340341	.	-	.	ID=gene_01204;prediction_source=maker_S1_GTGAAA_L006:genemark-CP010914.2-processed-gene-13.66-mRNA-1
CP010914.2	maker	mRNA	1336817	1340341	.	-	.	ID=gene_01204.t1;Parent=gene_01204
CP010914.2	maker	exon	1336817	1338270	.	-	.	ID=gene_01204.t1.e1;Parent=gene_01204.t1
CP010914.2	maker	exon	1338413	1340341	.	-	.	ID=gene_01204.t1.e2;Parent=gene_01204.t1
CP010914.2	maker	CDS	1338413	1339076	.	-	0	ID=gene_01204.t1.c1;Parent=gene_01204.t1
CP010914.2	maker	CDS	1337483	1338270	.	-	2	ID=gene_01204.t1.c2;Parent=gene_01204.t1
CP010914.2	maker	gene	1342193	1345018	.	+	.	ID=gene_01205;prediction_source=maker_S1_GTGAAA_L006:genemark-CP010914.2-processed-gene-13.49-mRNA-1
CP010914.2	maker	mRNA	1342193	1345018	.	+	.	ID=gene_01205.t1;Parent=gene_01205
CP010914.2	maker	exon	1342193	1345018	.	+	.	ID=gene_01205.t1.e1;Parent=gene_01205.t1
CP010914.2	maker	CDS	1342193	1345018	.	+	0	ID=gene_01205.t1.c1;Parent=gene_01205.t1
CP010914.2	maker	gene	1345676	1347796	.	+	.	ID=gene_01206;prediction_source=maker_S1_GTGAAA_L006:genemark-CP010914.2-processed-gene-13.50-mRNA-1
CP010914.2	maker	mRNA	1345676	1347796	.	+	.	ID=gene_01206.t1;Parent=gene_01206
CP010914.2	maker	exon	1345676	1347796	.	+	.	ID=gene_01206.t1.e1;Parent=gene_01206.t1
CP010914.2	maker	CDS	1345676	1347796	.	+	0	ID=gene_01206.t1.c1;Parent=gene_01206.t1
CP010914.2	maker	gene	1347940	1349064	.	-	.	ID=gene_01207;prediction_source=maker_S1_GTGAAA_L006:genemark-CP010914.2-processed-gene-13.67-mRNA-1
CP010914.2	maker	mRNA	1347940	1349064	.	-	.	ID=gene_01207.t1;Parent=gene_01207
CP010914.2	maker	exon	1347940	1349064	.	-	.	ID=gene_01207.t1.e1;Parent=gene_01207.t1
CP010914.2	maker	CDS	1347940	1349064	.	-	0	ID=gene_01207.t1.c1;Parent=gene_01207.t1
CP010914.2	maker	gene	1349673	1353353	.	+	.	ID=gene_01208;prediction_source=maker_S1_GTGAAA_L006:genemark-CP010914.2-processed-gene-13.51-mRNA-1
CP010914.2	maker	mRNA	1349673	1353353	.	+	.	ID=gene_01208.t1;Parent=gene_01208
CP010914.2	maker	exon	1349673	1353353	.	+	.	ID=gene_01208.t1.e1;Parent=gene_01208.t1
CP010914.2	maker	CDS	1349673	1353353	.	+	0	ID=gene_01208.t1.c1;Parent=gene_01208.t1
CP010914.2	maker	gene	1353477	1354703	.	-	.	ID=gene_01209;prediction_source=maker_S1_GTGAAA_L006:genemark-CP010914.2-processed-gene-13.68-mRNA-1
CP010914.2	maker	mRNA	1353477	1354703	.	-	.	ID=gene_01209.t1;Parent=gene_01209
CP010914.2	maker	exon	1353477	1354703	.	-	.	ID=gene_01209.t1.e1;Parent=gene_01209.t1
CP010914.2	maker	CDS	1353477	1354703	.	-	0	ID=gene_01209.t1.c1;Parent=gene_01209.t1
CP010914.2	maker	gene	1355112	1356206	.	+	.	ID=gene_01210;prediction_source=maker_S1_GTGAAA_L006:genemark-CP010914.2-processed-gene-13.52-mRNA-1
CP010914.2	maker	mRNA	1355112	1356206	.	+	.	ID=gene_01210.t1;Parent=gene_01210
CP010914.2	maker	exon	1355112	1355288	.	+	.	ID=gene_01210.t1.e1;Parent=gene_01210.t1
CP010914.2	maker	exon	1355403	1355621	.	+	.	ID=gene_01210.t1.e2;Parent=gene_01210.t1
CP010914.2	maker	exon	1355704	1356206	.	+	.	ID=gene_01210.t1.e3;Parent=gene_01210.t1
CP010914.2	maker	CDS	1355183	1355288	.	+	0	ID=gene_01210.t1.c1;Parent=gene_01210.t1
CP010914.2	maker	CDS	1355403	1355621	.	+	2	ID=gene_01210.t1.c2;Parent=gene_01210.t1
CP010914.2	maker	CDS	1355704	1355789	.	+	2	ID=gene_01210.t1.c3;Parent=gene_01210.t1
CP010914.2	maker	gene	1356748	1359493	.	+	.	ID=gene_01211;prediction_source=maker_S1_GTGAAA_L006:genemark-CP010914.2-processed-gene-13.53-mRNA-1
CP010914.2	maker	mRNA	1356748	1359493	.	+	.	ID=gene_01211.t1;Parent=gene_01211
CP010914.2	maker	exon	1356748	1357150	.	+	.	ID=gene_01211.t1.e1;Parent=gene_01211.t1
CP010914.2	maker	exon	1357557	1358232	.	+	.	ID=gene_01211.t1.e2;Parent=gene_01211.t1
CP010914.2	maker	exon	1358319	1358387	.	+	.	ID=gene_01211.t1.e3;Parent=gene_01211.t1
CP010914.2	maker	exon	1358494	1359493	.	+	.	ID=gene_01211.t1.e4;Parent=gene_01211.t1
CP010914.2	maker	CDS	1357792	1358232	.	+	0	ID=gene_01211.t1.c1;Parent=gene_01211.t1
CP010914.2	maker	CDS	1358319	1358387	.	+	0	ID=gene_01211.t1.c2;Parent=gene_01211.t1
CP010914.2	maker	CDS	1358494	1359231	.	+	0	ID=gene_01211.t1.c3;Parent=gene_01211.t1
CP010914.2	maker	gene	1359691	1362195	.	-	.	ID=gene_01212;prediction_source=maker_S1_GTGAAA_L006:snap_masked-CP010914.2-processed-gene-13.33-mRNA-1
CP010914.2	maker	mRNA	1359691	1362195	.	-	.	ID=gene_01212.t1;Parent=gene_01212
CP010914.2	maker	exon	1359691	1362195	.	-	.	ID=gene_01212.t1.e1;Parent=gene_01212.t1
CP010914.2	maker	CDS	1359691	1362195	.	-	0	ID=gene_01212.t1.c1;Parent=gene_01212.t1
CP010914.2	maker	gene	1363055	1364458	.	-	.	ID=gene_01213;prediction_source=maker_S1_GTGAAA_L006:genemark-CP010914.2-processed-gene-13.70-mRNA-1
CP010914.2	maker	mRNA	1363055	1364458	.	-	.	ID=gene_01213.t1;Parent=gene_01213
CP010914.2	maker	exon	1363055	1364458	.	-	.	ID=gene_01213.t1.e1;Parent=gene_01213.t1
CP010914.2	maker	CDS	1363055	1364458	.	-	0	ID=gene_01213.t1.c1;Parent=gene_01213.t1
CP010914.2	maker	gene	1364918	1366204	.	+	.	ID=gene_01214;prediction_source=maker_S1_GTGAAA_L006:genemark-CP010914.2-processed-gene-13.54-mRNA-1
CP010914.2	maker	mRNA	1364918	1366204	.	+	.	ID=gene_01214.t1;Parent=gene_01214
CP010914.2	maker	exon	1364918	1366204	.	+	.	ID=gene_01214.t1.e1;Parent=gene_01214.t1
CP010914.2	maker	CDS	1364918	1366204	.	+	0	ID=gene_01214.t1.c1;Parent=gene_01214.t1
CP010914.2	maker	gene	1366652	1369213	.	-	.	ID=gene_01215;prediction_source=maker_S1_GTGAAA_L006:genemark-CP010914.2-processed-gene-13.71-mRNA-1
CP010914.2	maker	mRNA	1366652	1369213	.	-	.	ID=gene_01215.t1;Parent=gene_01215
CP010914.2	maker	exon	1366652	1369213	.	-	.	ID=gene_01215.t1.e1;Parent=gene_01215.t1
CP010914.2	maker	CDS	1366652	1369213	.	-	0	ID=gene_01215.t1.c1;Parent=gene_01215.t1
CP010914.2	maker	gene	1377280	1378621	.	+	.	ID=gene_01216;prediction_source=maker_S1_GTGAAA_L006:maker-CP010914.2-augustus-gene-13.90-mRNA-1
CP010914.2	maker	mRNA	1377280	1378621	.	+	.	ID=gene_01216.t1;Parent=gene_01216
CP010914.2	maker	exon	1377280	1377427	.	+	.	ID=gene_01216.t1.e1;Parent=gene_01216.t1
CP010914.2	maker	exon	1377688	1378621	.	+	.	ID=gene_01216.t1.e2;Parent=gene_01216.t1
CP010914.2	maker	CDS	1377397	1377427	.	+	0	ID=gene_01216.t1.c1;Parent=gene_01216.t1
CP010914.2	maker	CDS	1377688	1378397	.	+	2	ID=gene_01216.t1.c2;Parent=gene_01216.t1
CP010914.2	maker	gene	1378728	1379525	.	-	.	ID=gene_01217;prediction_source=maker_S1_GTGAAA_L006:genemark-CP010914.2-processed-gene-13.72-mRNA-1
CP010914.2	maker	mRNA	1378728	1379525	.	-	.	ID=gene_01217.t1;Parent=gene_01217
CP010914.2	maker	exon	1378728	1379525	.	-	.	ID=gene_01217.t1.e1;Parent=gene_01217.t1
CP010914.2	maker	CDS	1378728	1379525	.	-	0	ID=gene_01217.t1.c1;Parent=gene_01217.t1
CP010914.2	maker	gene	1380218	1381258	.	+	.	ID=gene_01218;prediction_source=maker_S1_GTGAAA_L006:genemark-CP010914.2-processed-gene-13.56-mRNA-1
CP010914.2	maker	mRNA	1380218	1381258	.	+	.	ID=gene_01218.t1;Parent=gene_01218
CP010914.2	maker	exon	1380218	1381258	.	+	.	ID=gene_01218.t1.e1;Parent=gene_01218.t1
CP010914.2	maker	CDS	1380218	1381258	.	+	0	ID=gene_01218.t1.c1;Parent=gene_01218.t1
CP010914.2	maker	gene	1381538	1382936	.	-	.	ID=gene_01219;prediction_source=maker_S1_GTGAAA_L006:genemark-CP010914.2-processed-gene-13.73-mRNA-1
CP010914.2	maker	mRNA	1381538	1382936	.	-	.	ID=gene_01219.t1;Parent=gene_01219
CP010914.2	maker	exon	1381538	1382936	.	-	.	ID=gene_01219.t1.e1;Parent=gene_01219.t1
CP010914.2	maker	CDS	1381538	1382917	.	-	0	ID=gene_01219.t1.c1;Parent=gene_01219.t1
CP010914.2	maker	gene	1383221	1384519	.	+	.	ID=gene_01220;prediction_source=maker_S1_GTGAAA_L006:snap_masked-CP010914.2-processed-gene-13.20-mRNA-1
CP010914.2	maker	mRNA	1383221	1384519	.	+	.	ID=gene_01220.t1;Parent=gene_01220
CP010914.2	maker	exon	1383221	1384519	.	+	.	ID=gene_01220.t1.e1;Parent=gene_01220.t1
CP010914.2	maker	CDS	1383221	1384519	.	+	0	ID=gene_01220.t1.c1;Parent=gene_01220.t1
CP010914.2	maker	gene	1384560	1386434	.	-	.	ID=gene_01221;prediction_source=maker_S1_GTGAAA_L006:genemark-CP010914.2-processed-gene-13.74-mRNA-1
CP010914.2	maker	mRNA	1384560	1386434	.	-	.	ID=gene_01221.t1;Parent=gene_01221
CP010914.2	maker	exon	1384560	1386434	.	-	.	ID=gene_01221.t1.e1;Parent=gene_01221.t1
CP010914.2	maker	CDS	1384560	1386434	.	-	0	ID=gene_01221.t1.c1;Parent=gene_01221.t1
CP010914.2	maker	gene	1386768	1387475	.	+	.	ID=gene_01222;prediction_source=maker_S1_GTGAAA_L006:snap_masked-CP010914.2-processed-gene-13.21-mRNA-1
CP010914.2	maker	mRNA	1386768	1387475	.	+	.	ID=gene_01222.t1;Parent=gene_01222
CP010914.2	maker	exon	1386768	1387475	.	+	.	ID=gene_01222.t1.e1;Parent=gene_01222.t1
CP010914.2	maker	CDS	1386768	1387475	.	+	0	ID=gene_01222.t1.c1;Parent=gene_01222.t1
CP010914.2	maker	gene	1388082	1388276	.	+	.	ID=gene_01223;prediction_source=maker_S1_GTGAAA_L006:snap_masked-CP010914.2-processed-gene-13.22-mRNA-1
CP010914.2	maker	mRNA	1388082	1388276	.	+	.	ID=gene_01223.t1;Parent=gene_01223
CP010914.2	maker	exon	1388082	1388276	.	+	.	ID=gene_01223.t1.e1;Parent=gene_01223.t1
CP010914.2	maker	CDS	1388082	1388276	.	+	0	ID=gene_01223.t1.c1;Parent=gene_01223.t1
CP010914.2	maker	gene	1390101	1392000	.	+	.	ID=gene_01224;prediction_source=maker_S1_GTGAAA_L006:augustus_masked-CP010914.2-processed-gene-13.121-mRNA-1
CP010914.2	maker	mRNA	1390101	1392000	.	+	.	ID=gene_01224.t1;Parent=gene_01224
CP010914.2	maker	exon	1390101	1390571	.	+	.	ID=gene_01224.t1.e1;Parent=gene_01224.t1
CP010914.2	maker	exon	1390650	1390786	.	+	.	ID=gene_01224.t1.e2;Parent=gene_01224.t1
CP010914.2	maker	exon	1390903	1391345	.	+	.	ID=gene_01224.t1.e3;Parent=gene_01224.t1
CP010914.2	maker	exon	1391642	1391718	.	+	.	ID=gene_01224.t1.e4;Parent=gene_01224.t1
CP010914.2	maker	exon	1391800	1392000	.	+	.	ID=gene_01224.t1.e5;Parent=gene_01224.t1
CP010914.2	maker	CDS	1390101	1390571	.	+	0	ID=gene_01224.t1.c1;Parent=gene_01224.t1
CP010914.2	maker	CDS	1390650	1390786	.	+	0	ID=gene_01224.t1.c2;Parent=gene_01224.t1
CP010914.2	maker	CDS	1390903	1391345	.	+	1	ID=gene_01224.t1.c3;Parent=gene_01224.t1
CP010914.2	maker	CDS	1391642	1391718	.	+	2	ID=gene_01224.t1.c4;Parent=gene_01224.t1
CP010914.2	maker	CDS	1391800	1392000	.	+	0	ID=gene_01224.t1.c5;Parent=gene_01224.t1
CP010914.2	maker	gene	1392509	1393606	.	+	.	ID=gene_01225;prediction_source=maker_S1_GTGAAA_L006:augustus_masked-CP010914.2-processed-gene-13.122-mRNA-1
CP010914.2	maker	mRNA	1392509	1393606	.	+	.	ID=gene_01225.t1;Parent=gene_01225
CP010914.2	maker	exon	1392509	1393606	.	+	.	ID=gene_01225.t1.e1;Parent=gene_01225.t1
CP010914.2	maker	CDS	1392509	1393606	.	+	0	ID=gene_01225.t1.c1;Parent=gene_01225.t1
CP010914.2	maker	gene	1393709	1394386	.	+	.	ID=gene_01226;prediction_source=maker_S1_GTGAAA_L006:snap_masked-CP010914.2-processed-gene-13.24-mRNA-1
CP010914.2	maker	mRNA	1393709	1394386	.	+	.	ID=gene_01226.t1;Parent=gene_01226
CP010914.2	maker	exon	1393709	1394386	.	+	.	ID=gene_01226.t1.e1;Parent=gene_01226.t1
CP010914.2	maker	CDS	1393709	1394386	.	+	0	ID=gene_01226.t1.c1;Parent=gene_01226.t1
CP010914.2	maker	gene	1394415	1396139	.	-	.	ID=gene_01227;prediction_source=maker_S1_GTGAAA_L006:snap_masked-CP010914.2-processed-gene-14.35-mRNA-1
CP010914.2	maker	mRNA	1394415	1396139	.	-	.	ID=gene_01227.t1;Parent=gene_01227
CP010914.2	maker	exon	1394415	1396139	.	-	.	ID=gene_01227.t1.e1;Parent=gene_01227.t1
CP010914.2	maker	CDS	1394415	1396139	.	-	0	ID=gene_01227.t1.c1;Parent=gene_01227.t1
CP010914.2	maker	gene	1396545	1398389	.	+	.	ID=gene_01228;prediction_source=maker_S1_GTGAAA_L006:genemark-CP010914.2-processed-gene-14.71-mRNA-1
CP010914.2	maker	mRNA	1396545	1398389	.	+	.	ID=gene_01228.t1;Parent=gene_01228
CP010914.2	maker	exon	1396545	1398389	.	+	.	ID=gene_01228.t1.e1;Parent=gene_01228.t1
CP010914.2	maker	CDS	1396545	1398389	.	+	0	ID=gene_01228.t1.c1;Parent=gene_01228.t1
CP010914.2	maker	gene	1398595	1399739	.	-	.	ID=gene_01229;prediction_source=maker_S1_GTGAAA_L006:genemark-CP010914.2-processed-gene-14.73-mRNA-1
CP010914.2	maker	mRNA	1398595	1399739	.	-	.	ID=gene_01229.t1;Parent=gene_01229
CP010914.2	maker	exon	1398595	1399232	.	-	.	ID=gene_01229.t1.e1;Parent=gene_01229.t1
CP010914.2	maker	exon	1399324	1399739	.	-	.	ID=gene_01229.t1.e2;Parent=gene_01229.t1
CP010914.2	maker	CDS	1399324	1399668	.	-	0	ID=gene_01229.t1.c1;Parent=gene_01229.t1
CP010914.2	maker	CDS	1398651	1399232	.	-	0	ID=gene_01229.t1.c2;Parent=gene_01229.t1
CP010914.2	maker	gene	1400110	1401390	.	+	.	ID=gene_01230;prediction_source=maker_S1_GTGAAA_L006:genemark-CP010914.2-processed-gene-14.74-mRNA-1
CP010914.2	maker	mRNA	1400110	1401390	.	+	.	ID=gene_01230.t1;Parent=gene_01230
CP010914.2	maker	exon	1400110	1401390	.	+	.	ID=gene_01230.t1.e1;Parent=gene_01230.t1
CP010914.2	maker	CDS	1400110	1401390	.	+	0	ID=gene_01230.t1.c1;Parent=gene_01230.t1
CP010914.2	maker	gene	1401526	1402491	.	-	.	ID=gene_01231;prediction_source=maker_S1_GTGAAA_L006:genemark-CP010914.2-processed-gene-14.89-mRNA-1
CP010914.2	maker	mRNA	1401526	1402491	.	-	.	ID=gene_01231.t1;Parent=gene_01231
CP010914.2	maker	exon	1401526	1402491	.	-	.	ID=gene_01231.t1.e1;Parent=gene_01231.t1
CP010914.2	maker	CDS	1401526	1402491	.	-	0	ID=gene_01231.t1.c1;Parent=gene_01231.t1
CP010914.2	maker	gene	1402846	1403574	.	+	.	ID=gene_01232;prediction_source=maker_S1_GTGAAA_L006:genemark-CP010914.2-processed-gene-14.75-mRNA-1
CP010914.2	maker	mRNA	1402846	1403574	.	+	.	ID=gene_01232.t1;Parent=gene_01232
CP010914.2	maker	exon	1402846	1403574	.	+	.	ID=gene_01232.t1.e1;Parent=gene_01232.t1
CP010914.2	maker	CDS	1402846	1403574	.	+	0	ID=gene_01232.t1.c1;Parent=gene_01232.t1
CP010914.2	maker	gene	1406058	1407989	.	+	.	ID=gene_01233;prediction_source=maker_S1_GTGAAA_L006:genemark-CP010914.2-processed-gene-14.76-mRNA-1
CP010914.2	maker	mRNA	1406058	1407989	.	+	.	ID=gene_01233.t1;Parent=gene_01233
CP010914.2	maker	exon	1406058	1406565	.	+	.	ID=gene_01233.t1.e1;Parent=gene_01233.t1
CP010914.2	maker	exon	1406663	1407989	.	+	.	ID=gene_01233.t1.e2;Parent=gene_01233.t1
CP010914.2	maker	CDS	1406269	1406565	.	+	0	ID=gene_01233.t1.c1;Parent=gene_01233.t1
CP010914.2	maker	CDS	1406663	1407820	.	+	0	ID=gene_01233.t1.c2;Parent=gene_01233.t1
CP010914.2	maker	gene	1408334	1409293	.	-	.	ID=gene_01234;prediction_source=maker_S1_GTGAAA_L006:genemark-CP010914.2-processed-gene-14.90-mRNA-1
CP010914.2	maker	mRNA	1408334	1409293	.	-	.	ID=gene_01234.t1;Parent=gene_01234
CP010914.2	maker	exon	1408334	1409293	.	-	.	ID=gene_01234.t1.e1;Parent=gene_01234.t1
CP010914.2	maker	CDS	1408334	1409293	.	-	0	ID=gene_01234.t1.c1;Parent=gene_01234.t1
CP010914.2	maker	gene	1409934	1411469	.	+	.	ID=gene_01235;prediction_source=maker_S1_GTGAAA_L006:genemark-CP010914.2-processed-gene-14.77-mRNA-1
CP010914.2	maker	mRNA	1409934	1411469	.	+	.	ID=gene_01235.t1;Parent=gene_01235
CP010914.2	maker	exon	1409934	1411469	.	+	.	ID=gene_01235.t1.e1;Parent=gene_01235.t1
CP010914.2	maker	CDS	1409934	1411469	.	+	0	ID=gene_01235.t1.c1;Parent=gene_01235.t1
CP010914.2	maker	gene	1411980	1415603	.	+	.	ID=gene_01236;prediction_source=maker_S1_GTGAAA_L006:genemark-CP010914.2-processed-gene-14.78-mRNA-1
CP010914.2	maker	mRNA	1411980	1415603	.	+	.	ID=gene_01236.t1;Parent=gene_01236
CP010914.2	maker	exon	1411980	1415603	.	+	.	ID=gene_01236.t1.e1;Parent=gene_01236.t1
CP010914.2	maker	CDS	1411980	1415603	.	+	0	ID=gene_01236.t1.c1;Parent=gene_01236.t1
CP010914.2	maker	gene	1416581	1417522	.	+	.	ID=gene_01237;prediction_source=maker_S1_GTGAAA_L006:genemark-CP010914.2-processed-gene-14.79-mRNA-1
CP010914.2	maker	mRNA	1416581	1417522	.	+	.	ID=gene_01237.t1;Parent=gene_01237
CP010914.2	maker	exon	1416581	1417522	.	+	.	ID=gene_01237.t1.e1;Parent=gene_01237.t1
CP010914.2	maker	CDS	1416581	1417522	.	+	0	ID=gene_01237.t1.c1;Parent=gene_01237.t1
CP010914.2	maker	gene	1419109	1423332	.	+	.	ID=gene_01238;prediction_source=maker_S1_GTGAAA_L006:genemark-CP010914.2-processed-gene-14.80-mRNA-1
CP010914.2	maker	mRNA	1419109	1423332	.	+	.	ID=gene_01238.t1;Parent=gene_01238
CP010914.2	maker	exon	1419109	1423332	.	+	.	ID=gene_01238.t1.e1;Parent=gene_01238.t1
CP010914.2	maker	CDS	1419109	1423332	.	+	0	ID=gene_01238.t1.c1;Parent=gene_01238.t1
CP010914.2	maker	gene	1424278	1425771	.	-	.	ID=gene_01239;prediction_source=maker_S1_GTGAAA_L006:augustus_masked-CP010914.2-processed-gene-14.21-mRNA-1
CP010914.2	maker	mRNA	1424278	1425771	.	-	.	ID=gene_01239.t1;Parent=gene_01239
CP010914.2	maker	exon	1424278	1425771	.	-	.	ID=gene_01239.t1.e1;Parent=gene_01239.t1
CP010914.2	maker	CDS	1424278	1425771	.	-	0	ID=gene_01239.t1.c1;Parent=gene_01239.t1
CP010914.2	maker	gene	1431954	1437359	.	-	.	ID=gene_01240;prediction_source=maker_S1_GTGAAA_L006:augustus_masked-CP010914.2-processed-gene-14.22-mRNA-1
CP010914.2	maker	mRNA	1431954	1437359	.	-	.	ID=gene_01240.t1;Parent=gene_01240
CP010914.2	maker	exon	1431954	1437359	.	-	.	ID=gene_01240.t1.e1;Parent=gene_01240.t1
CP010914.2	maker	CDS	1431954	1437359	.	-	0	ID=gene_01240.t1.c1;Parent=gene_01240.t1
CP010914.2	maker	gene	1438778	1439864	.	-	.	ID=gene_01241;prediction_source=maker_S1_GTGAAA_L006:genemark-CP010914.2-processed-gene-14.93-mRNA-1
CP010914.2	maker	mRNA	1438778	1439864	.	-	.	ID=gene_01241.t1;Parent=gene_01241
CP010914.2	maker	exon	1438778	1439594	.	-	.	ID=gene_01241.t1.e1;Parent=gene_01241.t1
CP010914.2	maker	exon	1439709	1439864	.	-	.	ID=gene_01241.t1.e2;Parent=gene_01241.t1
CP010914.2	maker	CDS	1439709	1439812	.	-	0	ID=gene_01241.t1.c1;Parent=gene_01241.t1
CP010914.2	maker	CDS	1438913	1439594	.	-	1	ID=gene_01241.t1.c2;Parent=gene_01241.t1
CP010914.2	maker	gene	1440324	1441505	.	-	.	ID=gene_01242;prediction_source=maker_S1_GTGAAA_L006:genemark-CP010914.2-processed-gene-14.94-mRNA-1
CP010914.2	maker	mRNA	1440324	1441505	.	-	.	ID=gene_01242.t1;Parent=gene_01242
CP010914.2	maker	exon	1440324	1441505	.	-	.	ID=gene_01242.t1.e1;Parent=gene_01242.t1
CP010914.2	maker	CDS	1440324	1441505	.	-	0	ID=gene_01242.t1.c1;Parent=gene_01242.t1
CP010914.2	maker	gene	1442319	1442999	.	+	.	ID=gene_01243;prediction_source=maker_S1_GTGAAA_L006:genemark-CP010914.2-processed-gene-14.81-mRNA-1
CP010914.2	maker	mRNA	1442319	1442999	.	+	.	ID=gene_01243.t1;Parent=gene_01243
CP010914.2	maker	exon	1442319	1442999	.	+	.	ID=gene_01243.t1.e1;Parent=gene_01243.t1
CP010914.2	maker	CDS	1442319	1442999	.	+	0	ID=gene_01243.t1.c1;Parent=gene_01243.t1
CP010914.2	maker	gene	1443099	1444523	.	-	.	ID=gene_01244;prediction_source=maker_S1_GTGAAA_L006:genemark-CP010914.2-processed-gene-14.95-mRNA-1
CP010914.2	maker	mRNA	1443099	1444523	.	-	.	ID=gene_01244.t1;Parent=gene_01244
CP010914.2	maker	exon	1443099	1443998	.	-	.	ID=gene_01244.t1.e1;Parent=gene_01244.t1
CP010914.2	maker	exon	1444111	1444523	.	-	.	ID=gene_01244.t1.e2;Parent=gene_01244.t1
CP010914.2	maker	CDS	1444111	1444343	.	-	0	ID=gene_01244.t1.c1;Parent=gene_01244.t1
CP010914.2	maker	CDS	1443296	1443998	.	-	1	ID=gene_01244.t1.c2;Parent=gene_01244.t1
CP010914.2	maker	gene	1445037	1446361	.	-	.	ID=gene_01245;prediction_source=maker_S1_GTGAAA_L006:maker-CP010914.2-augustus-gene-14.115-mRNA-1
CP010914.2	maker	mRNA	1445037	1446361	.	-	.	ID=gene_01245.t1;Parent=gene_01245
CP010914.2	maker	exon	1445037	1445961	.	-	.	ID=gene_01245.t1.e1;Parent=gene_01245.t1
CP010914.2	maker	exon	1446040	1446361	.	-	.	ID=gene_01245.t1.e2;Parent=gene_01245.t1
CP010914.2	maker	CDS	1446040	1446297	.	-	0	ID=gene_01245.t1.c1;Parent=gene_01245.t1
CP010914.2	maker	CDS	1445185	1445961	.	-	0	ID=gene_01245.t1.c2;Parent=gene_01245.t1
CP010914.2	maker	gene	1446554	1449631	.	+	.	ID=gene_01246;prediction_source=maker_S1_GTGAAA_L006:augustus_masked-CP010914.2-processed-gene-14.11-mRNA-1
CP010914.2	maker	mRNA	1446554	1449631	.	+	.	ID=gene_01246.t1;Parent=gene_01246
CP010914.2	maker	exon	1446554	1449631	.	+	.	ID=gene_01246.t1.e1;Parent=gene_01246.t1
CP010914.2	maker	CDS	1446554	1449631	.	+	0	ID=gene_01246.t1.c1;Parent=gene_01246.t1
CP010914.2	AUGUSTUS	gene	1449711	1450997	1	-	.	ID=gene_01247;prediction_source=braker_S1_GTGAAA_L006:g3293.t1
CP010914.2	AUGUSTUS	mRNA	1449711	1450997	1	-	.	ID=gene_01247.t1;Parent=gene_01247
CP010914.2	AUGUSTUS	exon	1449711	1450997	.	-	.	ID=gene_01247.t1.e1;Parent=gene_01247.t1
CP010914.2	AUGUSTUS	CDS	1449711	1450997	1	-	0	ID=gene_01247.t1.c1;Parent=gene_01247.t1
CP010914.2	maker	gene	1451574	1455254	.	-	.	ID=gene_01248;prediction_source=maker_S1_GTGAAA_L006:genemark-CP010914.2-processed-gene-14.98-mRNA-1
CP010914.2	maker	mRNA	1451574	1455254	.	-	.	ID=gene_01248.t1;Parent=gene_01248
CP010914.2	maker	exon	1451574	1455254	.	-	.	ID=gene_01248.t1.e1;Parent=gene_01248.t1
CP010914.2	maker	CDS	1451574	1455254	.	-	0	ID=gene_01248.t1.c1;Parent=gene_01248.t1
CP010914.2	maker	gene	1455987	1458479	.	+	.	ID=gene_01249;prediction_source=maker_S1_GTGAAA_L006:genemark-CP010914.2-processed-gene-14.83-mRNA-1
CP010914.2	maker	mRNA	1455987	1458479	.	+	.	ID=gene_01249.t1;Parent=gene_01249
CP010914.2	maker	exon	1455987	1458479	.	+	.	ID=gene_01249.t1.e1;Parent=gene_01249.t1
CP010914.2	maker	CDS	1455987	1458479	.	+	0	ID=gene_01249.t1.c1;Parent=gene_01249.t1
CP010914.2	AUGUSTUS	gene	1458547	1459500	1	-	.	ID=gene_01250;prediction_source=braker_S1_GTGAAA_L006:g3296.t1
CP010914.2	AUGUSTUS	mRNA	1458547	1459500	1	-	.	ID=gene_01250.t1;Parent=gene_01250
CP010914.2	AUGUSTUS	exon	1458547	1459500	.	-	.	ID=gene_01250.t1.e1;Parent=gene_01250.t1
CP010914.2	AUGUSTUS	CDS	1458547	1459500	1	-	0	ID=gene_01250.t1.c1;Parent=gene_01250.t1
CP010914.2	maker	gene	1460803	1461513	.	+	.	ID=gene_01251;prediction_source=maker_S1_GTGAAA_L006:genemark-CP010914.2-processed-gene-14.84-mRNA-1
CP010914.2	maker	mRNA	1460803	1461513	.	+	.	ID=gene_01251.t1;Parent=gene_01251
CP010914.2	maker	exon	1460803	1460877	.	+	.	ID=gene_01251.t1.e1;Parent=gene_01251.t1
CP010914.2	maker	exon	1460978	1461175	.	+	.	ID=gene_01251.t1.e2;Parent=gene_01251.t1
CP010914.2	maker	exon	1461247	1461513	.	+	.	ID=gene_01251.t1.e3;Parent=gene_01251.t1
CP010914.2	maker	CDS	1460803	1460877	.	+	0	ID=gene_01251.t1.c1;Parent=gene_01251.t1
CP010914.2	maker	CDS	1460978	1461175	.	+	0	ID=gene_01251.t1.c2;Parent=gene_01251.t1
CP010914.2	maker	CDS	1461247	1461513	.	+	0	ID=gene_01251.t1.c3;Parent=gene_01251.t1
CP010914.2	maker	gene	1461531	1462844	.	-	.	ID=gene_01252;prediction_source=maker_S1_GTGAAA_L006:augustus_masked-CP010914.2-processed-gene-14.30-mRNA-1
CP010914.2	maker	mRNA	1461531	1462844	.	-	.	ID=gene_01252.t1;Parent=gene_01252
CP010914.2	maker	exon	1461531	1462844	.	-	.	ID=gene_01252.t1.e1;Parent=gene_01252.t1
CP010914.2	maker	CDS	1461531	1462844	.	-	0	ID=gene_01252.t1.c1;Parent=gene_01252.t1
CP010914.2	maker	gene	1463516	1465501	.	+	.	ID=gene_01253;prediction_source=maker_S1_GTGAAA_L006:genemark-CP010914.2-processed-gene-14.85-mRNA-1
CP010914.2	maker	mRNA	1463516	1465501	.	+	.	ID=gene_01253.t1;Parent=gene_01253
CP010914.2	maker	exon	1463516	1465501	.	+	.	ID=gene_01253.t1.e1;Parent=gene_01253.t1
CP010914.2	maker	CDS	1463516	1465501	.	+	0	ID=gene_01253.t1.c1;Parent=gene_01253.t1
CP010914.2	maker	gene	1465909	1466436	.	+	.	ID=gene_01254;prediction_source=maker_S1_GTGAAA_L006:snap_masked-CP010914.2-processed-gene-14.51-mRNA-1
CP010914.2	maker	mRNA	1465909	1466436	.	+	.	ID=gene_01254.t1;Parent=gene_01254
CP010914.2	maker	exon	1465909	1466436	.	+	.	ID=gene_01254.t1.e1;Parent=gene_01254.t1
CP010914.2	maker	CDS	1465909	1466436	.	+	0	ID=gene_01254.t1.c1;Parent=gene_01254.t1
CP010914.2	maker	gene	1467224	1467931	.	+	.	ID=gene_01255;prediction_source=maker_S1_GTGAAA_L006:augustus_masked-CP010914.2-processed-gene-14.16-mRNA-1
CP010914.2	maker	mRNA	1467224	1467931	.	+	.	ID=gene_01255.t1;Parent=gene_01255
CP010914.2	maker	exon	1467224	1467391	.	+	.	ID=gene_01255.t1.e1;Parent=gene_01255.t1
CP010914.2	maker	exon	1467489	1467579	.	+	.	ID=gene_01255.t1.e2;Parent=gene_01255.t1
CP010914.2	maker	exon	1467678	1467748	.	+	.	ID=gene_01255.t1.e3;Parent=gene_01255.t1
CP010914.2	maker	exon	1467816	1467931	.	+	.	ID=gene_01255.t1.e4;Parent=gene_01255.t1
CP010914.2	maker	CDS	1467385	1467391	.	+	0	ID=gene_01255.t1.c1;Parent=gene_01255.t1
CP010914.2	maker	CDS	1467489	1467579	.	+	2	ID=gene_01255.t1.c2;Parent=gene_01255.t1
CP010914.2	maker	CDS	1467678	1467748	.	+	1	ID=gene_01255.t1.c3;Parent=gene_01255.t1
CP010914.2	maker	CDS	1467816	1467931	.	+	2	ID=gene_01255.t1.c4;Parent=gene_01255.t1
CP010914.2	maker	gene	1467991	1469180	.	-	.	ID=gene_01256;prediction_source=maker_S1_GTGAAA_L006:genemark-CP010914.2-processed-gene-14.101-mRNA-1
CP010914.2	maker	mRNA	1467991	1469180	.	-	.	ID=gene_01256.t1;Parent=gene_01256
CP010914.2	maker	exon	1467991	1468641	.	-	.	ID=gene_01256.t1.e1;Parent=gene_01256.t1
CP010914.2	maker	exon	1468782	1469180	.	-	.	ID=gene_01256.t1.e2;Parent=gene_01256.t1
CP010914.2	maker	CDS	1468782	1469003	.	-	0	ID=gene_01256.t1.c1;Parent=gene_01256.t1
CP010914.2	maker	CDS	1468582	1468641	.	-	0	ID=gene_01256.t1.c2;Parent=gene_01256.t1
CP010914.2	maker	gene	1469801	1473058	.	+	.	ID=gene_01257;prediction_source=maker_S1_GTGAAA_L006:augustus_masked-CP010914.2-processed-gene-14.17-mRNA-1
CP010914.2	maker	mRNA	1469801	1473058	.	+	.	ID=gene_01257.t1;Parent=gene_01257
CP010914.2	maker	exon	1469801	1473058	.	+	.	ID=gene_01257.t1.e1;Parent=gene_01257.t1
CP010914.2	maker	CDS	1469801	1473058	.	+	0	ID=gene_01257.t1.c1;Parent=gene_01257.t1
CP010914.2	maker	gene	1473461	1475587	.	-	.	ID=gene_01258;prediction_source=maker_S1_GTGAAA_L006:snap_masked-CP010914.2-processed-gene-14.69-mRNA-1
CP010914.2	maker	mRNA	1473461	1475587	.	-	.	ID=gene_01258.t1;Parent=gene_01258
CP010914.2	maker	exon	1473461	1475587	.	-	.	ID=gene_01258.t1.e1;Parent=gene_01258.t1
CP010914.2	maker	CDS	1473461	1475587	.	-	0	ID=gene_01258.t1.c1;Parent=gene_01258.t1
CP010914.2	maker	gene	1477981	1478781	.	-	.	ID=gene_01259;prediction_source=maker_S1_GTGAAA_L006:genemark-CP010914.2-processed-gene-14.103-mRNA-1
CP010914.2	maker	mRNA	1477981	1478781	.	-	.	ID=gene_01259.t1;Parent=gene_01259
CP010914.2	maker	exon	1477981	1478781	.	-	.	ID=gene_01259.t1.e1;Parent=gene_01259.t1
CP010914.2	maker	CDS	1477981	1478781	.	-	0	ID=gene_01259.t1.c1;Parent=gene_01259.t1
CP010914.2	maker	gene	1479223	1479936	.	+	.	ID=gene_01260;prediction_source=maker_S1_GTGAAA_L006:snap_masked-CP010914.2-processed-gene-14.53-mRNA-1
CP010914.2	maker	mRNA	1479223	1479936	.	+	.	ID=gene_01260.t1;Parent=gene_01260
CP010914.2	maker	exon	1479223	1479936	.	+	.	ID=gene_01260.t1.e1;Parent=gene_01260.t1
CP010914.2	maker	CDS	1479223	1479936	.	+	0	ID=gene_01260.t1.c1;Parent=gene_01260.t1
CP010914.2	AUGUSTUS	gene	1480136	1484830	1	-	.	ID=gene_01261;prediction_source=augustus:CP010914.2.g3246.t1
CP010914.2	AUGUSTUS	mRNA	1480136	1484830	1	-	.	ID=gene_01261.t1;Parent=gene_01261
CP010914.2	AUGUSTUS	exon	1480136	1484830	1	-	.	ID=gene_01261.t1.e1;Parent=gene_01261.t1
CP010914.2	AUGUSTUS	CDS	1480136	1484830	1	-	0	ID=gene_01261.t1.c1;Parent=gene_01261.t1
CP010914.2	maker	gene	1485115	1486869	.	-	.	ID=gene_01262;prediction_source=maker_S1_GTGAAA_L006:genemark-CP010914.2-processed-gene-15.42-mRNA-1
CP010914.2	maker	mRNA	1485115	1486869	.	-	.	ID=gene_01262.t1;Parent=gene_01262
CP010914.2	maker	exon	1485115	1486869	.	-	.	ID=gene_01262.t1.e1;Parent=gene_01262.t1
CP010914.2	maker	CDS	1485115	1486869	.	-	0	ID=gene_01262.t1.c1;Parent=gene_01262.t1
CP010914.2	maker	gene	1487266	1488603	.	-	.	ID=gene_01263;prediction_source=maker_S1_GTGAAA_L006:genemark-CP010914.2-processed-gene-15.43-mRNA-1
CP010914.2	maker	mRNA	1487266	1488603	.	-	.	ID=gene_01263.t1;Parent=gene_01263
CP010914.2	maker	exon	1487266	1488603	.	-	.	ID=gene_01263.t1.e1;Parent=gene_01263.t1
CP010914.2	maker	CDS	1487266	1488603	.	-	0	ID=gene_01263.t1.c1;Parent=gene_01263.t1
CP010914.2	AUGUSTUS	gene	1490461	1495392	1	-	.	ID=gene_01264;prediction_source=braker_S1_GTGAAA_L006:g3308.t1
CP010914.2	AUGUSTUS	mRNA	1490461	1495392	1	-	.	ID=gene_01264.t1;Parent=gene_01264
CP010914.2	AUGUSTUS	exon	1490461	1495392	.	-	.	ID=gene_01264.t1.e1;Parent=gene_01264.t1
CP010914.2	AUGUSTUS	CDS	1490461	1495392	1	-	0	ID=gene_01264.t1.c1;Parent=gene_01264.t1
CP010914.2	AUGUSTUS	gene	1496020	1498656	0.94	-	.	ID=gene_01265;prediction_source=augustus:CP010914.2.g3253.t1
CP010914.2	AUGUSTUS	mRNA	1496020	1498656	0.94	-	.	ID=gene_01265.t1;Parent=gene_01265
CP010914.2	AUGUSTUS	exon	1496020	1498495	0.99	-	.	ID=gene_01265.t1.e1;Parent=gene_01265.t1
CP010914.2	AUGUSTUS	exon	1498619	1498656	0.95	-	.	ID=gene_01265.t1.e2;Parent=gene_01265.t1
CP010914.2	AUGUSTUS	CDS	1496020	1498495	0.99	-	1	ID=gene_01265.t1.c1;Parent=gene_01265.t1
CP010914.2	AUGUSTUS	CDS	1498619	1498656	0.95	-	0	ID=gene_01265.t1.c2;Parent=gene_01265.t1
CP010914.2	AUGUSTUS	gene	1500506	1501716	0.53	-	.	ID=gene_01266;prediction_source=braker_S1_GTGAAA_L006:g3310.t1
CP010914.2	AUGUSTUS	mRNA	1500506	1501716	0.53	-	.	ID=gene_01266.t1;Parent=gene_01266
CP010914.2	AUGUSTUS	exon	1500506	1500523	.	-	.	ID=gene_01266.t1.e1;Parent=gene_01266.t1
CP010914.2	AUGUSTUS	exon	1500603	1500657	.	-	.	ID=gene_01266.t1.e2;Parent=gene_01266.t1
CP010914.2	AUGUSTUS	exon	1500795	1501047	.	-	.	ID=gene_01266.t1.e3;Parent=gene_01266.t1
CP010914.2	AUGUSTUS	exon	1501442	1501465	.	-	.	ID=gene_01266.t1.e4;Parent=gene_01266.t1
CP010914.2	AUGUSTUS	exon	1501626	1501716	.	-	.	ID=gene_01266.t1.e5;Parent=gene_01266.t1
CP010914.2	AUGUSTUS	CDS	1500506	1500523	0.54	-	0	ID=gene_01266.t1.c1;Parent=gene_01266.t1
CP010914.2	AUGUSTUS	CDS	1500603	1500657	0.57	-	1	ID=gene_01266.t1.c2;Parent=gene_01266.t1
CP010914.2	AUGUSTUS	CDS	1500795	1501047	0.88	-	2	ID=gene_01266.t1.c3;Parent=gene_01266.t1
CP010914.2	AUGUSTUS	CDS	1501442	1501465	0.91	-	2	ID=gene_01266.t1.c4;Parent=gene_01266.t1
CP010914.2	AUGUSTUS	CDS	1501626	1501716	0.89	-	0	ID=gene_01266.t1.c5;Parent=gene_01266.t1
CP010914.2	maker	gene	1505468	1511511	.	-	.	ID=gene_01267;prediction_source=maker_S1_GTGAAA_L006:augustus_masked-CP010914.2-processed-gene-15.181-mRNA-1
CP010914.2	maker	mRNA	1505468	1511511	.	-	.	ID=gene_01267.t1;Parent=gene_01267
CP010914.2	maker	exon	1510826	1511511	.	-	.	ID=gene_01267.t1.e1;Parent=gene_01267.t1
CP010914.2	maker	exon	1507558	1510475	.	-	.	ID=gene_01267.t1.e2;Parent=gene_01267.t1
CP010914.2	maker	exon	1505468	1506753	.	-	.	ID=gene_01267.t1.e3;Parent=gene_01267.t1
CP010914.2	maker	CDS	1510826	1511511	.	-	0	ID=gene_01267.t1.c1;Parent=gene_01267.t1
CP010914.2	maker	CDS	1507558	1510475	.	-	1	ID=gene_01267.t1.c2;Parent=gene_01267.t1
CP010914.2	maker	CDS	1505468	1506753	.	-	2	ID=gene_01267.t1.c3;Parent=gene_01267.t1
CP010914.2	maker	gene	1512206	1513621	.	+	.	ID=gene_01268;prediction_source=maker_S1_GTGAAA_L006:genemark-CP010914.2-processed-gene-15.45-mRNA-1
CP010914.2	maker	mRNA	1512206	1513621	.	+	.	ID=gene_01268.t1;Parent=gene_01268
CP010914.2	maker	exon	1512206	1513621	.	+	.	ID=gene_01268.t1.e1;Parent=gene_01268.t1
CP010914.2	maker	CDS	1512206	1513621	.	+	0	ID=gene_01268.t1.c1;Parent=gene_01268.t1
CP010914.2	maker	gene	1513756	1516431	.	-	.	ID=gene_01269;prediction_source=maker_S1_GTGAAA_L006:snap_masked-CP010914.2-processed-gene-15.125-mRNA-1
CP010914.2	maker	mRNA	1513756	1516431	.	-	.	ID=gene_01269.t1;Parent=gene_01269
CP010914.2	maker	exon	1513756	1516431	.	-	.	ID=gene_01269.t1.e1;Parent=gene_01269.t1
CP010914.2	maker	CDS	1513756	1516431	.	-	0	ID=gene_01269.t1.c1;Parent=gene_01269.t1
CP010914.2	maker	gene	1517379	1521659	.	-	.	ID=gene_01270;prediction_source=maker_S1_GTGAAA_L006:snap_masked-CP010914.2-processed-gene-15.126-mRNA-1
CP010914.2	maker	mRNA	1517379	1521659	.	-	.	ID=gene_01270.t1;Parent=gene_01270
CP010914.2	maker	exon	1517379	1521659	.	-	.	ID=gene_01270.t1.e1;Parent=gene_01270.t1
CP010914.2	maker	CDS	1517379	1521659	.	-	0	ID=gene_01270.t1.c1;Parent=gene_01270.t1
CP010914.2	maker	gene	1522582	1524105	.	-	.	ID=gene_01271;prediction_source=maker_S1_GTGAAA_L006:genemark-CP010914.2-processed-gene-15.67-mRNA-1
CP010914.2	maker	mRNA	1522582	1524105	.	-	.	ID=gene_01271.t1;Parent=gene_01271
CP010914.2	maker	exon	1522582	1523013	.	-	.	ID=gene_01271.t1.e1;Parent=gene_01271.t1
CP010914.2	maker	exon	1523104	1524105	.	-	.	ID=gene_01271.t1.e2;Parent=gene_01271.t1
CP010914.2	maker	CDS	1523104	1523822	.	-	0	ID=gene_01271.t1.c1;Parent=gene_01271.t1
CP010914.2	maker	CDS	1522680	1523013	.	-	1	ID=gene_01271.t1.c2;Parent=gene_01271.t1
CP010914.2	maker	gene	1524487	1527936	.	-	.	ID=gene_01272;prediction_source=maker_S1_GTGAAA_L006:snap_masked-CP010914.2-processed-gene-15.128-mRNA-1
CP010914.2	maker	mRNA	1524487	1527936	.	-	.	ID=gene_01272.t1;Parent=gene_01272
CP010914.2	maker	exon	1524487	1527936	.	-	.	ID=gene_01272.t1.e1;Parent=gene_01272.t1
CP010914.2	maker	CDS	1524487	1527936	.	-	0	ID=gene_01272.t1.c1;Parent=gene_01272.t1
CP010914.2	maker	gene	1528691	1530193	.	-	.	ID=gene_01273;prediction_source=maker_S1_GTGAAA_L006:genemark-CP010914.2-processed-gene-15.69-mRNA-1
CP010914.2	maker	mRNA	1528691	1530193	.	-	.	ID=gene_01273.t1;Parent=gene_01273
CP010914.2	maker	exon	1528691	1530193	.	-	.	ID=gene_01273.t1.e1;Parent=gene_01273.t1
CP010914.2	maker	CDS	1528691	1530193	.	-	0	ID=gene_01273.t1.c1;Parent=gene_01273.t1
CP010914.2	maker	gene	1531618	1534149	.	-	.	ID=gene_01274;prediction_source=maker_S1_GTGAAA_L006:augustus_masked-CP010914.2-processed-gene-15.186-mRNA-1
CP010914.2	maker	mRNA	1531618	1534149	.	-	.	ID=gene_01274.t1;Parent=gene_01274
CP010914.2	maker	exon	1531618	1534149	.	-	.	ID=gene_01274.t1.e1;Parent=gene_01274.t1
CP010914.2	maker	CDS	1531618	1534149	.	-	0	ID=gene_01274.t1.c1;Parent=gene_01274.t1
CP010914.2	maker	gene	1534889	1539118	.	+	.	ID=gene_01275;prediction_source=maker_S1_GTGAAA_L006:genemark-CP010914.2-processed-gene-15.46-mRNA-1
CP010914.2	maker	mRNA	1534889	1539118	.	+	.	ID=gene_01275.t1;Parent=gene_01275
CP010914.2	maker	exon	1534889	1539118	.	+	.	ID=gene_01275.t1.e1;Parent=gene_01275.t1
CP010914.2	maker	CDS	1534889	1539118	.	+	0	ID=gene_01275.t1.c1;Parent=gene_01275.t1
CP010914.2	maker	gene	1539201	1541750	.	-	.	ID=gene_01276;prediction_source=maker_S1_GTGAAA_L006:snap_masked-CP010914.2-processed-gene-15.131-mRNA-1
CP010914.2	maker	mRNA	1539201	1541750	.	-	.	ID=gene_01276.t1;Parent=gene_01276
CP010914.2	maker	exon	1539201	1541750	.	-	.	ID=gene_01276.t1.e1;Parent=gene_01276.t1
CP010914.2	maker	CDS	1539201	1541750	.	-	0	ID=gene_01276.t1.c1;Parent=gene_01276.t1
CP010914.2	maker	gene	1543514	1544326	.	+	.	ID=gene_01277;prediction_source=maker_S1_GTGAAA_L006:snap_masked-CP010914.2-processed-gene-15.101-mRNA-1
CP010914.2	maker	mRNA	1543514	1544326	.	+	.	ID=gene_01277.t1;Parent=gene_01277
CP010914.2	maker	exon	1543514	1544326	.	+	.	ID=gene_01277.t1.e1;Parent=gene_01277.t1
CP010914.2	maker	CDS	1543514	1544326	.	+	0	ID=gene_01277.t1.c1;Parent=gene_01277.t1
CP010914.2	maker	gene	1545712	1550946	.	+	.	ID=gene_01278;prediction_source=maker_S1_GTGAAA_L006:snap_masked-CP010914.2-processed-gene-15.102-mRNA-1
CP010914.2	maker	mRNA	1545712	1550946	.	+	.	ID=gene_01278.t1;Parent=gene_01278
CP010914.2	maker	exon	1545712	1550946	.	+	.	ID=gene_01278.t1.e1;Parent=gene_01278.t1
CP010914.2	maker	CDS	1545712	1550946	.	+	0	ID=gene_01278.t1.c1;Parent=gene_01278.t1
CP010914.2	maker	gene	1551462	1554209	.	+	.	ID=gene_01279;prediction_source=maker_S1_GTGAAA_L006:snap_masked-CP010914.2-processed-gene-15.103-mRNA-1
CP010914.2	maker	mRNA	1551462	1554209	.	+	.	ID=gene_01279.t1;Parent=gene_01279
CP010914.2	maker	exon	1551462	1554209	.	+	.	ID=gene_01279.t1.e1;Parent=gene_01279.t1
CP010914.2	maker	CDS	1551462	1554209	.	+	0	ID=gene_01279.t1.c1;Parent=gene_01279.t1
CP010914.2	maker	gene	1554455	1555555	.	-	.	ID=gene_01280;prediction_source=maker_S1_GTGAAA_L006:genemark-CP010914.2-processed-gene-15.72-mRNA-1
CP010914.2	maker	mRNA	1554455	1555555	.	-	.	ID=gene_01280.t1;Parent=gene_01280
CP010914.2	maker	exon	1554455	1555555	.	-	.	ID=gene_01280.t1.e1;Parent=gene_01280.t1
CP010914.2	maker	CDS	1554455	1555555	.	-	0	ID=gene_01280.t1.c1;Parent=gene_01280.t1
CP010914.2	maker	gene	1556023	1559712	.	-	.	ID=gene_01281;prediction_source=maker_S1_GTGAAA_L006:snap_masked-CP010914.2-processed-gene-15.133-mRNA-1
CP010914.2	maker	mRNA	1556023	1559712	.	-	.	ID=gene_01281.t1;Parent=gene_01281
CP010914.2	maker	exon	1556023	1559712	.	-	.	ID=gene_01281.t1.e1;Parent=gene_01281.t1
CP010914.2	maker	CDS	1556023	1559712	.	-	0	ID=gene_01281.t1.c1;Parent=gene_01281.t1
CP010914.2	maker	gene	1560303	1562439	.	-	.	ID=gene_01282;prediction_source=maker_S1_GTGAAA_L006:genemark-CP010914.2-processed-gene-15.74-mRNA-1
CP010914.2	maker	mRNA	1560303	1562439	.	-	.	ID=gene_01282.t1;Parent=gene_01282
CP010914.2	maker	exon	1560303	1561887	.	-	.	ID=gene_01282.t1.e1;Parent=gene_01282.t1
CP010914.2	maker	exon	1561971	1562439	.	-	.	ID=gene_01282.t1.e2;Parent=gene_01282.t1
CP010914.2	maker	CDS	1561971	1562339	.	-	0	ID=gene_01282.t1.c1;Parent=gene_01282.t1
CP010914.2	maker	CDS	1560388	1561887	.	-	0	ID=gene_01282.t1.c2;Parent=gene_01282.t1
CP010914.2	maker	gene	1562680	1564668	.	+	.	ID=gene_01283;prediction_source=maker_S1_GTGAAA_L006:snap_masked-CP010914.2-processed-gene-15.104-mRNA-1
CP010914.2	maker	mRNA	1562680	1564668	.	+	.	ID=gene_01283.t1;Parent=gene_01283
CP010914.2	maker	exon	1562680	1564668	.	+	.	ID=gene_01283.t1.e1;Parent=gene_01283.t1
CP010914.2	maker	CDS	1562680	1564668	.	+	0	ID=gene_01283.t1.c1;Parent=gene_01283.t1
CP010914.2	maker	gene	1564915	1565639	.	-	.	ID=gene_01284;prediction_source=maker_S1_GTGAAA_L006:genemark-CP010914.2-processed-gene-15.75-mRNA-1
CP010914.2	maker	mRNA	1564915	1565639	.	-	.	ID=gene_01284.t1;Parent=gene_01284
CP010914.2	maker	exon	1564915	1565235	.	-	.	ID=gene_01284.t1.e1;Parent=gene_01284.t1
CP010914.2	maker	exon	1565409	1565639	.	-	.	ID=gene_01284.t1.e2;Parent=gene_01284.t1
CP010914.2	maker	CDS	1565409	1565411	.	-	0	ID=gene_01284.t1.c1;Parent=gene_01284.t1
CP010914.2	maker	CDS	1564915	1565235	.	-	0	ID=gene_01284.t1.c2;Parent=gene_01284.t1
CP010914.2	maker	gene	1566481	1568238	.	+	.	ID=gene_01285;prediction_source=maker_S1_GTGAAA_L006:snap_masked-CP010914.2-processed-gene-15.105-mRNA-1
CP010914.2	maker	mRNA	1566481	1568238	.	+	.	ID=gene_01285.t1;Parent=gene_01285
CP010914.2	maker	exon	1566481	1568238	.	+	.	ID=gene_01285.t1.e1;Parent=gene_01285.t1
CP010914.2	maker	CDS	1566481	1568238	.	+	0	ID=gene_01285.t1.c1;Parent=gene_01285.t1
CP010914.2	maker	gene	1568402	1569463	.	-	.	ID=gene_01286;prediction_source=maker_S1_GTGAAA_L006:genemark-CP010914.2-processed-gene-15.76-mRNA-1
CP010914.2	maker	mRNA	1568402	1569463	.	-	.	ID=gene_01286.t1;Parent=gene_01286
CP010914.2	maker	exon	1568402	1569463	.	-	.	ID=gene_01286.t1.e1;Parent=gene_01286.t1
CP010914.2	maker	CDS	1568402	1569463	.	-	0	ID=gene_01286.t1.c1;Parent=gene_01286.t1
CP010914.2	maker	gene	1569865	1570998	.	+	.	ID=gene_01287;prediction_source=maker_S1_GTGAAA_L006:genemark-CP010914.2-processed-gene-15.51-mRNA-1
CP010914.2	maker	mRNA	1569865	1570998	.	+	.	ID=gene_01287.t1;Parent=gene_01287
CP010914.2	maker	exon	1569865	1570052	.	+	.	ID=gene_01287.t1.e1;Parent=gene_01287.t1
CP010914.2	maker	exon	1570142	1570257	.	+	.	ID=gene_01287.t1.e2;Parent=gene_01287.t1
CP010914.2	maker	exon	1570350	1570501	.	+	.	ID=gene_01287.t1.e3;Parent=gene_01287.t1
CP010914.2	maker	exon	1570601	1570690	.	+	.	ID=gene_01287.t1.e4;Parent=gene_01287.t1
CP010914.2	maker	exon	1570822	1570998	.	+	.	ID=gene_01287.t1.e5;Parent=gene_01287.t1
CP010914.2	maker	CDS	1570027	1570052	.	+	0	ID=gene_01287.t1.c1;Parent=gene_01287.t1
CP010914.2	maker	CDS	1570142	1570257	.	+	1	ID=gene_01287.t1.c2;Parent=gene_01287.t1
CP010914.2	maker	CDS	1570350	1570501	.	+	2	ID=gene_01287.t1.c3;Parent=gene_01287.t1
CP010914.2	maker	CDS	1570601	1570690	.	+	0	ID=gene_01287.t1.c4;Parent=gene_01287.t1
CP010914.2	maker	CDS	1570822	1570875	.	+	0	ID=gene_01287.t1.c5;Parent=gene_01287.t1
CP010914.2	maker	gene	1572112	1574826	.	+	.	ID=gene_01288;prediction_source=maker_S1_GTGAAA_L006:genemark-CP010914.2-processed-gene-15.52-mRNA-1
CP010914.2	maker	mRNA	1572112	1574826	.	+	.	ID=gene_01288.t1;Parent=gene_01288
CP010914.2	maker	exon	1572112	1572371	.	+	.	ID=gene_01288.t1.e1;Parent=gene_01288.t1
CP010914.2	maker	exon	1572921	1572986	.	+	.	ID=gene_01288.t1.e2;Parent=gene_01288.t1
CP010914.2	maker	exon	1573141	1574826	.	+	.	ID=gene_01288.t1.e3;Parent=gene_01288.t1
CP010914.2	maker	CDS	1572974	1572986	.	+	0	ID=gene_01288.t1.c1;Parent=gene_01288.t1
CP010914.2	maker	CDS	1573141	1574474	.	+	2	ID=gene_01288.t1.c2;Parent=gene_01288.t1
CP010914.2	maker	gene	1575820	1579798	.	+	.	ID=gene_01289;prediction_source=maker_S1_GTGAAA_L006:genemark-CP010914.2-processed-gene-15.53-mRNA-1
CP010914.2	maker	mRNA	1575820	1579798	.	+	.	ID=gene_01289.t1;Parent=gene_01289
CP010914.2	maker	exon	1575820	1576208	.	+	.	ID=gene_01289.t1.e1;Parent=gene_01289.t1
CP010914.2	maker	exon	1576298	1576442	.	+	.	ID=gene_01289.t1.e2;Parent=gene_01289.t1
CP010914.2	maker	exon	1576525	1579798	.	+	.	ID=gene_01289.t1.e3;Parent=gene_01289.t1
CP010914.2	maker	CDS	1576197	1576208	.	+	0	ID=gene_01289.t1.c1;Parent=gene_01289.t1
CP010914.2	maker	CDS	1576298	1576442	.	+	0	ID=gene_01289.t1.c2;Parent=gene_01289.t1
CP010914.2	maker	CDS	1576525	1579664	.	+	2	ID=gene_01289.t1.c3;Parent=gene_01289.t1
CP010914.2	maker	gene	1580669	1583173	.	+	.	ID=gene_01290;prediction_source=maker_S1_GTGAAA_L006:genemark-CP010914.2-processed-gene-15.54-mRNA-1
CP010914.2	maker	mRNA	1580669	1583173	.	+	.	ID=gene_01290.t1;Parent=gene_01290
CP010914.2	maker	exon	1580669	1583173	.	+	.	ID=gene_01290.t1.e1;Parent=gene_01290.t1
CP010914.2	maker	CDS	1580669	1583173	.	+	0	ID=gene_01290.t1.c1;Parent=gene_01290.t1
CP010914.2	maker	gene	1583703	1584959	.	+	.	ID=gene_01291;prediction_source=maker_S1_GTGAAA_L006:genemark-CP010914.2-processed-gene-15.55-mRNA-1
CP010914.2	maker	mRNA	1583703	1584959	.	+	.	ID=gene_01291.t1;Parent=gene_01291
CP010914.2	maker	exon	1583703	1584959	.	+	.	ID=gene_01291.t1.e1;Parent=gene_01291.t1
CP010914.2	maker	CDS	1583703	1584959	.	+	0	ID=gene_01291.t1.c1;Parent=gene_01291.t1
CP010914.2	maker	gene	1587555	1588274	.	-	.	ID=gene_01292;prediction_source=maker_S1_GTGAAA_L006:genemark-CP010914.2-processed-gene-15.78-mRNA-1
CP010914.2	maker	mRNA	1587555	1588274	.	-	.	ID=gene_01292.t1;Parent=gene_01292
CP010914.2	maker	exon	1587555	1588274	.	-	.	ID=gene_01292.t1.e1;Parent=gene_01292.t1
CP010914.2	maker	CDS	1587555	1588274	.	-	0	ID=gene_01292.t1.c1;Parent=gene_01292.t1
CP010914.2	maker	gene	1588830	1591130	.	-	.	ID=gene_01293;prediction_source=maker_S1_GTGAAA_L006:snap_masked-CP010914.2-processed-gene-15.139-mRNA-1
CP010914.2	maker	mRNA	1588830	1591130	.	-	.	ID=gene_01293.t1;Parent=gene_01293
CP010914.2	maker	exon	1588830	1591130	.	-	.	ID=gene_01293.t1.e1;Parent=gene_01293.t1
CP010914.2	maker	CDS	1588830	1591130	.	-	0	ID=gene_01293.t1.c1;Parent=gene_01293.t1
CP010914.2	maker	gene	1591473	1593010	.	+	.	ID=gene_01294;prediction_source=maker_S1_GTGAAA_L006:genemark-CP010914.2-processed-gene-15.56-mRNA-1
CP010914.2	maker	mRNA	1591473	1593010	.	+	.	ID=gene_01294.t1;Parent=gene_01294
CP010914.2	maker	exon	1591473	1592173	.	+	.	ID=gene_01294.t1.e1;Parent=gene_01294.t1
CP010914.2	maker	exon	1592256	1593010	.	+	.	ID=gene_01294.t1.e2;Parent=gene_01294.t1
CP010914.2	maker	CDS	1591473	1592173	.	+	0	ID=gene_01294.t1.c1;Parent=gene_01294.t1
CP010914.2	maker	CDS	1592256	1592586	.	+	1	ID=gene_01294.t1.c2;Parent=gene_01294.t1
CP010914.2	maker	gene	1593185	1595760	.	-	.	ID=gene_01295;prediction_source=maker_S1_GTGAAA_L006:genemark-CP010914.2-processed-gene-15.80-mRNA-1
CP010914.2	maker	mRNA	1593185	1595760	.	-	.	ID=gene_01295.t1;Parent=gene_01295
CP010914.2	maker	exon	1593185	1594926	.	-	.	ID=gene_01295.t1.e1;Parent=gene_01295.t1
CP010914.2	maker	exon	1595018	1595226	.	-	.	ID=gene_01295.t1.e2;Parent=gene_01295.t1
CP010914.2	maker	exon	1595384	1595760	.	-	.	ID=gene_01295.t1.e3;Parent=gene_01295.t1
CP010914.2	maker	CDS	1595384	1595394	.	-	0	ID=gene_01295.t1.c1;Parent=gene_01295.t1
CP010914.2	maker	CDS	1595018	1595226	.	-	1	ID=gene_01295.t1.c2;Parent=gene_01295.t1
CP010914.2	maker	CDS	1593551	1594926	.	-	2	ID=gene_01295.t1.c3;Parent=gene_01295.t1
CP010914.2	maker	gene	1602649	1603320	.	+	.	ID=gene_01296;prediction_source=maker_S1_GTGAAA_L006:snap_masked-CP010914.2-processed-gene-15.112-mRNA-1
CP010914.2	maker	mRNA	1602649	1603320	.	+	.	ID=gene_01296.t1;Parent=gene_01296
CP010914.2	maker	exon	1602649	1603320	.	+	.	ID=gene_01296.t1.e1;Parent=gene_01296.t1
CP010914.2	maker	CDS	1602649	1603320	.	+	0	ID=gene_01296.t1.c1;Parent=gene_01296.t1
CP010914.2	maker	gene	1604600	1605076	.	+	.	ID=gene_01297;prediction_source=maker_S1_GTGAAA_L006:snap_masked-CP010914.2-processed-gene-15.113-mRNA-1
CP010914.2	maker	mRNA	1604600	1605076	.	+	.	ID=gene_01297.t1;Parent=gene_01297
CP010914.2	maker	exon	1604600	1605076	.	+	.	ID=gene_01297.t1.e1;Parent=gene_01297.t1
CP010914.2	maker	CDS	1604600	1605076	.	+	0	ID=gene_01297.t1.c1;Parent=gene_01297.t1
CP010914.2	maker	gene	1605373	1607682	.	-	.	ID=gene_01298;prediction_source=maker_S1_GTGAAA_L006:genemark-CP010914.2-processed-gene-15.82-mRNA-1
CP010914.2	maker	mRNA	1605373	1607682	.	-	.	ID=gene_01298.t1;Parent=gene_01298
CP010914.2	maker	exon	1605373	1607682	.	-	.	ID=gene_01298.t1.e1;Parent=gene_01298.t1
CP010914.2	maker	CDS	1605373	1607682	.	-	0	ID=gene_01298.t1.c1;Parent=gene_01298.t1
CP010914.2	maker	gene	1608519	1610042	.	+	.	ID=gene_01299;prediction_source=maker_S1_GTGAAA_L006:genemark-CP010914.2-processed-gene-15.58-mRNA-1
CP010914.2	maker	mRNA	1608519	1610042	.	+	.	ID=gene_01299.t1;Parent=gene_01299
CP010914.2	maker	exon	1608519	1609510	.	+	.	ID=gene_01299.t1.e1;Parent=gene_01299.t1
CP010914.2	maker	exon	1609605	1609789	.	+	.	ID=gene_01299.t1.e2;Parent=gene_01299.t1
CP010914.2	maker	exon	1609879	1610042	.	+	.	ID=gene_01299.t1.e3;Parent=gene_01299.t1
CP010914.2	maker	CDS	1608519	1609510	.	+	0	ID=gene_01299.t1.c1;Parent=gene_01299.t1
CP010914.2	maker	CDS	1609605	1609789	.	+	1	ID=gene_01299.t1.c2;Parent=gene_01299.t1
CP010914.2	maker	CDS	1609879	1610042	.	+	2	ID=gene_01299.t1.c3;Parent=gene_01299.t1
CP010914.2	AUGUSTUS	gene	1610134	1612036	0.98	-	.	ID=gene_01300;prediction_source=augustus:CP010914.2.g3298.t1
CP010914.2	AUGUSTUS	mRNA	1610134	1612036	0.98	-	.	ID=gene_01300.t1;Parent=gene_01300
CP010914.2	AUGUSTUS	exon	1610134	1610254	0.99	-	.	ID=gene_01300.t1.e1;Parent=gene_01300.t1
CP010914.2	AUGUSTUS	exon	1610334	1612036	0.99	-	.	ID=gene_01300.t1.e2;Parent=gene_01300.t1
CP010914.2	AUGUSTUS	CDS	1610134	1610254	0.99	-	1	ID=gene_01300.t1.c1;Parent=gene_01300.t1
CP010914.2	AUGUSTUS	CDS	1610334	1612036	0.99	-	0	ID=gene_01300.t1.c2;Parent=gene_01300.t1
CP010914.2	maker	gene	1613435	1615457	.	+	.	ID=gene_01301;prediction_source=maker_S1_GTGAAA_L006:genemark-CP010914.2-processed-gene-15.59-mRNA-1
CP010914.2	maker	mRNA	1613435	1615457	.	+	.	ID=gene_01301.t1;Parent=gene_01301
CP010914.2	maker	exon	1613435	1613480	.	+	.	ID=gene_01301.t1.e1;Parent=gene_01301.t1
CP010914.2	maker	exon	1613581	1613675	.	+	.	ID=gene_01301.t1.e2;Parent=gene_01301.t1
CP010914.2	maker	exon	1613771	1614898	.	+	.	ID=gene_01301.t1.e3;Parent=gene_01301.t1
CP010914.2	maker	exon	1615006	1615281	.	+	.	ID=gene_01301.t1.e4;Parent=gene_01301.t1
CP010914.2	maker	exon	1615374	1615457	.	+	.	ID=gene_01301.t1.e5;Parent=gene_01301.t1
CP010914.2	maker	CDS	1613435	1613480	.	+	0	ID=gene_01301.t1.c1;Parent=gene_01301.t1
CP010914.2	maker	CDS	1613581	1613675	.	+	2	ID=gene_01301.t1.c2;Parent=gene_01301.t1
CP010914.2	maker	CDS	1613771	1614898	.	+	0	ID=gene_01301.t1.c3;Parent=gene_01301.t1
CP010914.2	maker	CDS	1615006	1615281	.	+	0	ID=gene_01301.t1.c4;Parent=gene_01301.t1
CP010914.2	maker	CDS	1615374	1615457	.	+	0	ID=gene_01301.t1.c5;Parent=gene_01301.t1
CP010914.2	maker	gene	1615620	1617510	.	-	.	ID=gene_01302;prediction_source=maker_S1_GTGAAA_L006:maker-CP010914.2-augustus-gene-15.26-mRNA-1
CP010914.2	maker	mRNA	1615620	1617510	.	-	.	ID=gene_01302.t1;Parent=gene_01302
CP010914.2	maker	exon	1615620	1616619	.	-	.	ID=gene_01302.t1.e1;Parent=gene_01302.t1
CP010914.2	maker	exon	1616725	1617510	.	-	.	ID=gene_01302.t1.e2;Parent=gene_01302.t1
CP010914.2	maker	CDS	1616725	1617510	.	-	0	ID=gene_01302.t1.c1;Parent=gene_01302.t1
CP010914.2	maker	CDS	1615675	1616619	.	-	0	ID=gene_01302.t1.c2;Parent=gene_01302.t1
CP010914.2	maker	gene	1618770	1619951	.	+	.	ID=gene_01303;prediction_source=maker_S1_GTGAAA_L006:genemark-CP010914.2-processed-gene-15.60-mRNA-1
CP010914.2	maker	mRNA	1618770	1619951	.	+	.	ID=gene_01303.t1;Parent=gene_01303
CP010914.2	maker	exon	1618770	1619259	.	+	.	ID=gene_01303.t1.e1;Parent=gene_01303.t1
CP010914.2	maker	exon	1619359	1619951	.	+	.	ID=gene_01303.t1.e2;Parent=gene_01303.t1
CP010914.2	maker	CDS	1618977	1619259	.	+	0	ID=gene_01303.t1.c1;Parent=gene_01303.t1
CP010914.2	maker	CDS	1619359	1619699	.	+	2	ID=gene_01303.t1.c2;Parent=gene_01303.t1
CP010914.2	maker	gene	1620014	1621741	.	-	.	ID=gene_01304;prediction_source=maker_S1_GTGAAA_L006:genemark-CP010914.2-processed-gene-15.85-mRNA-1
CP010914.2	maker	mRNA	1620014	1621741	.	-	.	ID=gene_01304.t1;Parent=gene_01304
CP010914.2	maker	exon	1620014	1621741	.	-	.	ID=gene_01304.t1.e1;Parent=gene_01304.t1
CP010914.2	maker	CDS	1620014	1621741	.	-	0	ID=gene_01304.t1.c1;Parent=gene_01304.t1
CP010914.2	maker	gene	1625012	1626820	.	+	.	ID=gene_01305;prediction_source=maker_S1_GTGAAA_L006:genemark-CP010914.2-processed-gene-15.61-mRNA-1
CP010914.2	maker	mRNA	1625012	1626820	.	+	.	ID=gene_01305.t1;Parent=gene_01305
CP010914.2	maker	exon	1625012	1626820	.	+	.	ID=gene_01305.t1.e1;Parent=gene_01305.t1
CP010914.2	maker	CDS	1625012	1626820	.	+	0	ID=gene_01305.t1.c1;Parent=gene_01305.t1
CP010914.2	maker	gene	1627253	1629796	.	-	.	ID=gene_01306;prediction_source=maker_S1_GTGAAA_L006:genemark-CP010914.2-processed-gene-15.86-mRNA-1
CP010914.2	maker	mRNA	1627253	1629796	.	-	.	ID=gene_01306.t1;Parent=gene_01306
CP010914.2	maker	exon	1627253	1629796	.	-	.	ID=gene_01306.t1.e1;Parent=gene_01306.t1
CP010914.2	maker	CDS	1627253	1629796	.	-	0	ID=gene_01306.t1.c1;Parent=gene_01306.t1
CP010914.2	maker	gene	1630327	1635240	.	-	.	ID=gene_01307;prediction_source=maker_S1_GTGAAA_L006:maker-CP010914.2-augustus-gene-15.30-mRNA-1
CP010914.2	maker	mRNA	1630327	1635240	.	-	.	ID=gene_01307.t1;Parent=gene_01307
CP010914.2	maker	exon	1634677	1635240	.	-	.	ID=gene_01307.t1.e1;Parent=gene_01307.t1
CP010914.2	maker	exon	1630327	1634595	.	-	.	ID=gene_01307.t1.e2;Parent=gene_01307.t1
CP010914.2	maker	CDS	1634677	1635240	.	-	0	ID=gene_01307.t1.c1;Parent=gene_01307.t1
CP010914.2	maker	CDS	1630327	1634595	.	-	0	ID=gene_01307.t1.c2;Parent=gene_01307.t1
CP010914.2	AUGUSTUS	gene	1636125	1637138	0.99	-	.	ID=gene_01308;prediction_source=braker_S1_GTGAAA_L006:g3351.t1
CP010914.2	AUGUSTUS	mRNA	1636125	1637138	0.99	-	.	ID=gene_01308.t1;Parent=gene_01308
CP010914.2	AUGUSTUS	exon	1636125	1636732	.	-	.	ID=gene_01308.t1.e1;Parent=gene_01308.t1
CP010914.2	AUGUSTUS	exon	1636868	1636947	.	-	.	ID=gene_01308.t1.e2;Parent=gene_01308.t1
CP010914.2	AUGUSTUS	exon	1637068	1637138	.	-	.	ID=gene_01308.t1.e3;Parent=gene_01308.t1
CP010914.2	AUGUSTUS	CDS	1636125	1636732	1	-	2	ID=gene_01308.t1.c1;Parent=gene_01308.t1
CP010914.2	AUGUSTUS	CDS	1636868	1636947	1	-	1	ID=gene_01308.t1.c2;Parent=gene_01308.t1
CP010914.2	AUGUSTUS	CDS	1637068	1637138	0.99	-	0	ID=gene_01308.t1.c3;Parent=gene_01308.t1
CP010914.2	maker	gene	1638286	1639900	.	-	.	ID=gene_01309;prediction_source=maker_S1_GTGAAA_L006:genemark-CP010914.2-processed-gene-15.89-mRNA-1
CP010914.2	maker	mRNA	1638286	1639900	.	-	.	ID=gene_01309.t1;Parent=gene_01309
CP010914.2	maker	exon	1639214	1639900	.	-	.	ID=gene_01309.t1.e1;Parent=gene_01309.t1
CP010914.2	maker	exon	1638286	1639035	.	-	.	ID=gene_01309.t1.e2;Parent=gene_01309.t1
CP010914.2	maker	CDS	1639214	1639900	.	-	0	ID=gene_01309.t1.c1;Parent=gene_01309.t1
CP010914.2	maker	CDS	1638286	1639035	.	-	0	ID=gene_01309.t1.c2;Parent=gene_01309.t1
CP010914.2	maker	gene	1641527	1643656	.	+	.	ID=gene_01310;prediction_source=maker_S1_GTGAAA_L006:genemark-CP010914.2-processed-gene-15.62-mRNA-1
CP010914.2	maker	mRNA	1641527	1643656	.	+	.	ID=gene_01310.t1;Parent=gene_01310
CP010914.2	maker	exon	1641527	1643656	.	+	.	ID=gene_01310.t1.e1;Parent=gene_01310.t1
CP010914.2	maker	CDS	1641527	1643656	.	+	0	ID=gene_01310.t1.c1;Parent=gene_01310.t1
CP010914.2	maker	gene	1643853	1646675	.	-	.	ID=gene_01311;prediction_source=maker_S1_GTGAAA_L006:genemark-CP010914.2-processed-gene-15.90-mRNA-1
CP010914.2	maker	mRNA	1643853	1646675	.	-	.	ID=gene_01311.t1;Parent=gene_01311
CP010914.2	maker	exon	1643853	1646675	.	-	.	ID=gene_01311.t1.e1;Parent=gene_01311.t1
CP010914.2	maker	CDS	1643853	1646675	.	-	0	ID=gene_01311.t1.c1;Parent=gene_01311.t1
CP010914.2	maker	gene	1648804	1652487	.	+	.	ID=gene_01312;prediction_source=maker_S1_GTGAAA_L006:genemark-CP010914.2-processed-gene-15.63-mRNA-1
CP010914.2	maker	mRNA	1648804	1652487	.	+	.	ID=gene_01312.t1;Parent=gene_01312
CP010914.2	maker	exon	1648804	1652487	.	+	.	ID=gene_01312.t1.e1;Parent=gene_01312.t1
CP010914.2	maker	CDS	1648804	1652487	.	+	0	ID=gene_01312.t1.c1;Parent=gene_01312.t1
CP010914.2	maker	gene	1652729	1654222	.	-	.	ID=gene_01313;prediction_source=maker_S1_GTGAAA_L006:genemark-CP010914.2-processed-gene-15.91-mRNA-1
CP010914.2	maker	mRNA	1652729	1654222	.	-	.	ID=gene_01313.t1;Parent=gene_01313
CP010914.2	maker	exon	1652729	1654222	.	-	.	ID=gene_01313.t1.e1;Parent=gene_01313.t1
CP010914.2	maker	CDS	1652729	1654222	.	-	0	ID=gene_01313.t1.c1;Parent=gene_01313.t1
CP010914.2	maker	gene	1655209	1655783	.	+	.	ID=gene_01314;prediction_source=maker_S1_GTGAAA_L006:augustus_masked-CP010914.2-processed-gene-15.180-mRNA-1
CP010914.2	maker	mRNA	1655209	1655783	.	+	.	ID=gene_01314.t1;Parent=gene_01314
CP010914.2	maker	exon	1655209	1655324	.	+	.	ID=gene_01314.t1.e1;Parent=gene_01314.t1
CP010914.2	maker	exon	1655424	1655522	.	+	.	ID=gene_01314.t1.e2;Parent=gene_01314.t1
CP010914.2	maker	exon	1655630	1655783	.	+	.	ID=gene_01314.t1.e3;Parent=gene_01314.t1
CP010914.2	maker	CDS	1655209	1655324	.	+	0	ID=gene_01314.t1.c1;Parent=gene_01314.t1
CP010914.2	maker	CDS	1655424	1655522	.	+	1	ID=gene_01314.t1.c2;Parent=gene_01314.t1
CP010914.2	maker	CDS	1655630	1655783	.	+	1	ID=gene_01314.t1.c3;Parent=gene_01314.t1
CP010914.2	maker	gene	1656952	1657678	.	-	.	ID=gene_01315;prediction_source=maker_S1_GTGAAA_L006:augustus_masked-CP010914.2-processed-gene-15.206-mRNA-1
CP010914.2	maker	mRNA	1656952	1657678	.	-	.	ID=gene_01315.t1;Parent=gene_01315
CP010914.2	maker	exon	1657400	1657678	.	-	.	ID=gene_01315.t1.e1;Parent=gene_01315.t1
CP010914.2	maker	exon	1656952	1657299	.	-	.	ID=gene_01315.t1.e2;Parent=gene_01315.t1
CP010914.2	maker	CDS	1657400	1657678	.	-	0	ID=gene_01315.t1.c1;Parent=gene_01315.t1
CP010914.2	maker	CDS	1656952	1657299	.	-	0	ID=gene_01315.t1.c2;Parent=gene_01315.t1
##sequence-region CP010915.2 1 1567294
CP010915.2	annotation	remark	1	1567294	.	.	.	gff-version=3
CP010915.2	maker	gene	7475	9907	.	-	.	ID=gene_01316;prediction_source=maker_S1_GTGAAA_L006:genemark-CP010915.2-processed-gene-0.78-mRNA-1
CP010915.2	maker	mRNA	7475	9907	.	-	.	ID=gene_01316.t1;Parent=gene_01316
CP010915.2	maker	exon	7475	9907	.	-	.	ID=gene_01316.t1.e1;Parent=gene_01316.t1
CP010915.2	maker	CDS	7475	9907	.	-	0	ID=gene_01316.t1.c1;Parent=gene_01316.t1
CP010915.2	maker	gene	10343	11464	.	+	.	ID=gene_01317;prediction_source=maker_S1_GTGAAA_L006:augustus_masked-CP010915.2-processed-gene-0.0-mRNA-1
CP010915.2	maker	mRNA	10343	11464	.	+	.	ID=gene_01317.t1;Parent=gene_01317
CP010915.2	maker	exon	10343	11464	.	+	.	ID=gene_01317.t1.e1;Parent=gene_01317.t1
CP010915.2	maker	CDS	10343	11464	.	+	0	ID=gene_01317.t1.c1;Parent=gene_01317.t1
CP010915.2	maker	gene	11759	14744	.	-	.	ID=gene_01318;prediction_source=maker_S1_GTGAAA_L006:augustus_masked-CP010915.2-processed-gene-0.17-mRNA-1
CP010915.2	maker	mRNA	11759	14744	.	-	.	ID=gene_01318.t1;Parent=gene_01318
CP010915.2	maker	exon	14742	14744	.	-	.	ID=gene_01318.t1.e1;Parent=gene_01318.t1
CP010915.2	maker	exon	11759	14641	.	-	.	ID=gene_01318.t1.e2;Parent=gene_01318.t1
CP010915.2	maker	CDS	14742	14744	.	-	0	ID=gene_01318.t1.c1;Parent=gene_01318.t1
CP010915.2	maker	CDS	11759	14641	.	-	0	ID=gene_01318.t1.c2;Parent=gene_01318.t1
CP010915.2	maker	gene	15384	16394	.	+	.	ID=gene_01319;prediction_source=maker_S1_GTGAAA_L006:genemark-CP010915.2-processed-gene-0.62-mRNA-1
CP010915.2	maker	mRNA	15384	16394	.	+	.	ID=gene_01319.t1;Parent=gene_01319
CP010915.2	maker	exon	15384	16115	.	+	.	ID=gene_01319.t1.e1;Parent=gene_01319.t1
CP010915.2	maker	exon	16206	16394	.	+	.	ID=gene_01319.t1.e2;Parent=gene_01319.t1
CP010915.2	maker	CDS	15384	16115	.	+	0	ID=gene_01319.t1.c1;Parent=gene_01319.t1
CP010915.2	maker	CDS	16206	16394	.	+	0	ID=gene_01319.t1.c2;Parent=gene_01319.t1
CP010915.2	maker	gene	16521	21251	.	-	.	ID=gene_01320;prediction_source=maker_S1_GTGAAA_L006:genemark-CP010915.2-processed-gene-0.80-mRNA-1
CP010915.2	maker	mRNA	16521	21251	.	-	.	ID=gene_01320.t1;Parent=gene_01320
CP010915.2	maker	exon	16521	21251	.	-	.	ID=gene_01320.t1.e1;Parent=gene_01320.t1
CP010915.2	maker	CDS	16521	21251	.	-	0	ID=gene_01320.t1.c1;Parent=gene_01320.t1
CP010915.2	maker	gene	23223	24392	.	+	.	ID=gene_01321;prediction_source=maker_S1_GTGAAA_L006:augustus_masked-CP010915.2-processed-gene-0.2-mRNA-1
CP010915.2	maker	mRNA	23223	24392	.	+	.	ID=gene_01321.t1;Parent=gene_01321
CP010915.2	maker	exon	23223	24392	.	+	.	ID=gene_01321.t1.e1;Parent=gene_01321.t1
CP010915.2	maker	CDS	23223	24392	.	+	0	ID=gene_01321.t1.c1;Parent=gene_01321.t1
CP010915.2	maker	gene	24584	27793	.	-	.	ID=gene_01322;prediction_source=maker_S1_GTGAAA_L006:augustus_masked-CP010915.2-processed-gene-0.19-mRNA-1
CP010915.2	maker	mRNA	24584	27793	.	-	.	ID=gene_01322.t1;Parent=gene_01322
CP010915.2	maker	exon	24584	27793	.	-	.	ID=gene_01322.t1.e1;Parent=gene_01322.t1
CP010915.2	maker	CDS	24584	27793	.	-	0	ID=gene_01322.t1.c1;Parent=gene_01322.t1
CP010915.2	maker	gene	28473	28918	.	+	.	ID=gene_01323;prediction_source=maker_S1_GTGAAA_L006:genemark-CP010915.2-processed-gene-0.64-mRNA-1
CP010915.2	maker	mRNA	28473	28918	.	+	.	ID=gene_01323.t1;Parent=gene_01323
CP010915.2	maker	exon	28473	28538	.	+	.	ID=gene_01323.t1.e1;Parent=gene_01323.t1
CP010915.2	maker	exon	28649	28783	.	+	.	ID=gene_01323.t1.e2;Parent=gene_01323.t1
CP010915.2	maker	exon	28871	28918	.	+	.	ID=gene_01323.t1.e3;Parent=gene_01323.t1
CP010915.2	maker	CDS	28473	28538	.	+	0	ID=gene_01323.t1.c1;Parent=gene_01323.t1
CP010915.2	maker	CDS	28649	28783	.	+	0	ID=gene_01323.t1.c2;Parent=gene_01323.t1
CP010915.2	maker	CDS	28871	28918	.	+	0	ID=gene_01323.t1.c3;Parent=gene_01323.t1
CP010915.2	maker	gene	29057	29776	.	-	.	ID=gene_01324;prediction_source=maker_S1_GTGAAA_L006:snap_masked-CP010915.2-processed-gene-0.50-mRNA-1
CP010915.2	maker	mRNA	29057	29776	.	-	.	ID=gene_01324.t1;Parent=gene_01324
CP010915.2	maker	exon	29057	29776	.	-	.	ID=gene_01324.t1.e1;Parent=gene_01324.t1
CP010915.2	maker	CDS	29057	29776	.	-	0	ID=gene_01324.t1.c1;Parent=gene_01324.t1
CP010915.2	maker	gene	30855	33167	.	+	.	ID=gene_01325;prediction_source=maker_S1_GTGAAA_L006:genemark-CP010915.2-processed-gene-0.65-mRNA-1
CP010915.2	maker	mRNA	30855	33167	.	+	.	ID=gene_01325.t1;Parent=gene_01325
CP010915.2	maker	exon	30855	33167	.	+	.	ID=gene_01325.t1.e1;Parent=gene_01325.t1
CP010915.2	maker	CDS	30855	33167	.	+	0	ID=gene_01325.t1.c1;Parent=gene_01325.t1
CP010915.2	maker	gene	33278	37126	.	-	.	ID=gene_01326;prediction_source=maker_S1_GTGAAA_L006:genemark-CP010915.2-processed-gene-0.83-mRNA-1
CP010915.2	maker	mRNA	33278	37126	.	-	.	ID=gene_01326.t1;Parent=gene_01326
CP010915.2	maker	exon	33278	37126	.	-	.	ID=gene_01326.t1.e1;Parent=gene_01326.t1
CP010915.2	maker	CDS	33278	37126	.	-	0	ID=gene_01326.t1.c1;Parent=gene_01326.t1
CP010915.2	maker	gene	37602	39188	.	+	.	ID=gene_01327;prediction_source=maker_S1_GTGAAA_L006:genemark-CP010915.2-processed-gene-0.66-mRNA-1
CP010915.2	maker	mRNA	37602	39188	.	+	.	ID=gene_01327.t1;Parent=gene_01327
CP010915.2	maker	exon	37602	39188	.	+	.	ID=gene_01327.t1.e1;Parent=gene_01327.t1
CP010915.2	maker	CDS	37602	39188	.	+	0	ID=gene_01327.t1.c1;Parent=gene_01327.t1
CP010915.2	maker	gene	40620	43148	.	+	.	ID=gene_01328;prediction_source=maker_S1_GTGAAA_L006:augustus_masked-CP010915.2-processed-gene-0.6-mRNA-1
CP010915.2	maker	mRNA	40620	43148	.	+	.	ID=gene_01328.t1;Parent=gene_01328
CP010915.2	maker	exon	40620	43148	.	+	.	ID=gene_01328.t1.e1;Parent=gene_01328.t1
CP010915.2	maker	CDS	40620	43148	.	+	0	ID=gene_01328.t1.c1;Parent=gene_01328.t1
CP010915.2	maker	gene	43433	45946	.	-	.	ID=gene_01329;prediction_source=maker_S1_GTGAAA_L006:augustus_masked-CP010915.2-processed-gene-0.22-mRNA-1
CP010915.2	maker	mRNA	43433	45946	.	-	.	ID=gene_01329.t1;Parent=gene_01329
CP010915.2	maker	exon	43433	45946	.	-	.	ID=gene_01329.t1.e1;Parent=gene_01329.t1
CP010915.2	maker	CDS	43433	45946	.	-	0	ID=gene_01329.t1.c1;Parent=gene_01329.t1
CP010915.2	maker	gene	47407	50592	.	+	.	ID=gene_01330;prediction_source=maker_S1_GTGAAA_L006:genemark-CP010915.2-processed-gene-0.68-mRNA-1
CP010915.2	maker	mRNA	47407	50592	.	+	.	ID=gene_01330.t1;Parent=gene_01330
CP010915.2	maker	exon	47407	50592	.	+	.	ID=gene_01330.t1.e1;Parent=gene_01330.t1
CP010915.2	maker	CDS	47407	50592	.	+	0	ID=gene_01330.t1.c1;Parent=gene_01330.t1
CP010915.2	maker	gene	50737	52311	.	-	.	ID=gene_01331;prediction_source=maker_S1_GTGAAA_L006:augustus_masked-CP010915.2-processed-gene-0.23-mRNA-1
CP010915.2	maker	mRNA	50737	52311	.	-	.	ID=gene_01331.t1;Parent=gene_01331
CP010915.2	maker	exon	50737	52311	.	-	.	ID=gene_01331.t1.e1;Parent=gene_01331.t1
CP010915.2	maker	CDS	50737	52311	.	-	0	ID=gene_01331.t1.c1;Parent=gene_01331.t1
CP010915.2	maker	gene	52557	54928	.	-	.	ID=gene_01332;prediction_source=maker_S1_GTGAAA_L006:maker-CP010915.2-augustus-gene-0.94-mRNA-1
CP010915.2	maker	mRNA	52557	54928	.	-	.	ID=gene_01332.t1;Parent=gene_01332
CP010915.2	maker	exon	52557	53741	.	-	.	ID=gene_01332.t1.e1;Parent=gene_01332.t1
CP010915.2	maker	exon	53829	54084	.	-	.	ID=gene_01332.t1.e2;Parent=gene_01332.t1
CP010915.2	maker	exon	54203	54262	.	-	.	ID=gene_01332.t1.e3;Parent=gene_01332.t1
CP010915.2	maker	exon	54381	54928	.	-	.	ID=gene_01332.t1.e4;Parent=gene_01332.t1
CP010915.2	maker	CDS	54381	54928	.	-	0	ID=gene_01332.t1.c1;Parent=gene_01332.t1
CP010915.2	maker	CDS	54203	54262	.	-	1	ID=gene_01332.t1.c2;Parent=gene_01332.t1
CP010915.2	maker	CDS	53829	54084	.	-	1	ID=gene_01332.t1.c3;Parent=gene_01332.t1
CP010915.2	maker	CDS	52590	53741	.	-	0	ID=gene_01332.t1.c4;Parent=gene_01332.t1
CP010915.2	maker	gene	56481	57698	.	-	.	ID=gene_01333;prediction_source=maker_S1_GTGAAA_L006:augustus_masked-CP010915.2-processed-gene-0.25-mRNA-1
CP010915.2	maker	mRNA	56481	57698	.	-	.	ID=gene_01333.t1;Parent=gene_01333
CP010915.2	maker	exon	56481	57698	.	-	.	ID=gene_01333.t1.e1;Parent=gene_01333.t1
CP010915.2	maker	CDS	56481	57698	.	-	0	ID=gene_01333.t1.c1;Parent=gene_01333.t1
CP010915.2	maker	gene	57962	60562	.	+	.	ID=gene_01334;prediction_source=maker_S1_GTGAAA_L006:genemark-CP010915.2-processed-gene-0.69-mRNA-1
CP010915.2	maker	mRNA	57962	60562	.	+	.	ID=gene_01334.t1;Parent=gene_01334
CP010915.2	maker	exon	57962	60562	.	+	.	ID=gene_01334.t1.e1;Parent=gene_01334.t1
CP010915.2	maker	CDS	57962	60562	.	+	0	ID=gene_01334.t1.c1;Parent=gene_01334.t1
CP010915.2	maker	gene	61424	62320	.	+	.	ID=gene_01335;prediction_source=maker_S1_GTGAAA_L006:genemark-CP010915.2-processed-gene-0.70-mRNA-1
CP010915.2	maker	mRNA	61424	62320	.	+	.	ID=gene_01335.t1;Parent=gene_01335
CP010915.2	maker	exon	61424	62320	.	+	.	ID=gene_01335.t1.e1;Parent=gene_01335.t1
CP010915.2	maker	CDS	61424	62320	.	+	0	ID=gene_01335.t1.c1;Parent=gene_01335.t1
CP010915.2	maker	gene	62653	66735	.	+	.	ID=gene_01336;prediction_source=maker_S1_GTGAAA_L006:genemark-CP010915.2-processed-gene-0.71-mRNA-1
CP010915.2	maker	mRNA	62653	66735	.	+	.	ID=gene_01336.t1;Parent=gene_01336
CP010915.2	maker	exon	62653	66735	.	+	.	ID=gene_01336.t1.e1;Parent=gene_01336.t1
CP010915.2	maker	CDS	62653	66735	.	+	0	ID=gene_01336.t1.c1;Parent=gene_01336.t1
CP010915.2	maker	gene	66814	69213	.	-	.	ID=gene_01337;prediction_source=maker_S1_GTGAAA_L006:snap_masked-CP010915.2-processed-gene-0.56-mRNA-1
CP010915.2	maker	mRNA	66814	69213	.	-	.	ID=gene_01337.t1;Parent=gene_01337
CP010915.2	maker	exon	66814	69213	.	-	.	ID=gene_01337.t1.e1;Parent=gene_01337.t1
CP010915.2	maker	CDS	66814	69213	.	-	0	ID=gene_01337.t1.c1;Parent=gene_01337.t1
CP010915.2	maker	gene	72405	73985	.	+	.	ID=gene_01338;prediction_source=maker_S1_GTGAAA_L006:augustus_masked-CP010915.2-processed-gene-0.11-mRNA-1
CP010915.2	maker	mRNA	72405	73985	.	+	.	ID=gene_01338.t1;Parent=gene_01338
CP010915.2	maker	exon	72405	73985	.	+	.	ID=gene_01338.t1.e1;Parent=gene_01338.t1
CP010915.2	maker	CDS	72405	73985	.	+	0	ID=gene_01338.t1.c1;Parent=gene_01338.t1
CP010915.2	maker	gene	74167	76176	.	-	.	ID=gene_01339;prediction_source=maker_S1_GTGAAA_L006:snap_masked-CP010915.2-processed-gene-0.57-mRNA-1
CP010915.2	maker	mRNA	74167	76176	.	-	.	ID=gene_01339.t1;Parent=gene_01339
CP010915.2	maker	exon	74167	76176	.	-	.	ID=gene_01339.t1.e1;Parent=gene_01339.t1
CP010915.2	maker	CDS	74167	76176	.	-	0	ID=gene_01339.t1.c1;Parent=gene_01339.t1
CP010915.2	maker	gene	76863	77858	.	+	.	ID=gene_01340;prediction_source=maker_S1_GTGAAA_L006:genemark-CP010915.2-processed-gene-0.73-mRNA-1
CP010915.2	maker	mRNA	76863	77858	.	+	.	ID=gene_01340.t1;Parent=gene_01340
CP010915.2	maker	exon	76863	77858	.	+	.	ID=gene_01340.t1.e1;Parent=gene_01340.t1
CP010915.2	maker	CDS	76863	77858	.	+	0	ID=gene_01340.t1.c1;Parent=gene_01340.t1
CP010915.2	maker	gene	78015	82430	.	-	.	ID=gene_01341;prediction_source=maker_S1_GTGAAA_L006:genemark-CP010915.2-processed-gene-0.89-mRNA-1
CP010915.2	maker	mRNA	78015	82430	.	-	.	ID=gene_01341.t1;Parent=gene_01341
CP010915.2	maker	exon	78015	82430	.	-	.	ID=gene_01341.t1.e1;Parent=gene_01341.t1
CP010915.2	maker	CDS	78015	82430	.	-	0	ID=gene_01341.t1.c1;Parent=gene_01341.t1
CP010915.2	maker	gene	83045	85714	.	+	.	ID=gene_01342;prediction_source=maker_S1_GTGAAA_L006:genemark-CP010915.2-processed-gene-0.74-mRNA-1
CP010915.2	maker	mRNA	83045	85714	.	+	.	ID=gene_01342.t1;Parent=gene_01342
CP010915.2	maker	exon	83045	85714	.	+	.	ID=gene_01342.t1.e1;Parent=gene_01342.t1
CP010915.2	maker	CDS	83045	85714	.	+	0	ID=gene_01342.t1.c1;Parent=gene_01342.t1
CP010915.2	maker	gene	85817	86479	.	-	.	ID=gene_01343;prediction_source=maker_S1_GTGAAA_L006:genemark-CP010915.2-processed-gene-0.90-mRNA-1
CP010915.2	maker	mRNA	85817	86479	.	-	.	ID=gene_01343.t1;Parent=gene_01343
CP010915.2	maker	exon	85817	86013	.	-	.	ID=gene_01343.t1.e1;Parent=gene_01343.t1
CP010915.2	maker	exon	86152	86479	.	-	.	ID=gene_01343.t1.e2;Parent=gene_01343.t1
CP010915.2	maker	CDS	86152	86424	.	-	0	ID=gene_01343.t1.c1;Parent=gene_01343.t1
CP010915.2	maker	CDS	85966	86013	.	-	0	ID=gene_01343.t1.c2;Parent=gene_01343.t1
CP010915.2	maker	gene	86827	88797	.	+	.	ID=gene_01344;prediction_source=maker_S1_GTGAAA_L006:augustus_masked-CP010915.2-processed-gene-0.14-mRNA-1
CP010915.2	maker	mRNA	86827	88797	.	+	.	ID=gene_01344.t1;Parent=gene_01344
CP010915.2	maker	exon	86827	88797	.	+	.	ID=gene_01344.t1.e1;Parent=gene_01344.t1
CP010915.2	maker	CDS	86827	88797	.	+	0	ID=gene_01344.t1.c1;Parent=gene_01344.t1
CP010915.2	maker	gene	88942	90855	.	-	.	ID=gene_01345;prediction_source=maker_S1_GTGAAA_L006:genemark-CP010915.2-processed-gene-0.91-mRNA-1
CP010915.2	maker	mRNA	88942	90855	.	-	.	ID=gene_01345.t1;Parent=gene_01345
CP010915.2	maker	exon	88942	90855	.	-	.	ID=gene_01345.t1.e1;Parent=gene_01345.t1
CP010915.2	maker	CDS	88942	90855	.	-	0	ID=gene_01345.t1.c1;Parent=gene_01345.t1
CP010915.2	maker	gene	91620	94529	.	+	.	ID=gene_01346;prediction_source=maker_S1_GTGAAA_L006:augustus_masked-CP010915.2-processed-gene-0.15-mRNA-1
CP010915.2	maker	mRNA	91620	94529	.	+	.	ID=gene_01346.t1;Parent=gene_01346
CP010915.2	maker	exon	91620	94529	.	+	.	ID=gene_01346.t1.e1;Parent=gene_01346.t1
CP010915.2	maker	CDS	91620	94529	.	+	0	ID=gene_01346.t1.c1;Parent=gene_01346.t1
CP010915.2	maker	gene	94956	95378	.	-	.	ID=gene_01347;prediction_source=maker_S1_GTGAAA_L006:snap_masked-CP010915.2-processed-gene-1.0-mRNA-1
CP010915.2	maker	mRNA	94956	95378	.	-	.	ID=gene_01347.t1;Parent=gene_01347
CP010915.2	maker	exon	94956	95378	.	-	.	ID=gene_01347.t1.e1;Parent=gene_01347.t1
CP010915.2	maker	CDS	94956	95378	.	-	0	ID=gene_01347.t1.c1;Parent=gene_01347.t1
CP010915.2	maker	gene	95520	96080	.	-	.	ID=gene_01348;prediction_source=maker_S1_GTGAAA_L006:snap_masked-CP010915.2-processed-gene-1.1-mRNA-1
CP010915.2	maker	mRNA	95520	96080	.	-	.	ID=gene_01348.t1;Parent=gene_01348
CP010915.2	maker	exon	95520	96080	.	-	.	ID=gene_01348.t1.e1;Parent=gene_01348.t1
CP010915.2	maker	CDS	95520	96080	.	-	0	ID=gene_01348.t1.c1;Parent=gene_01348.t1
CP010915.2	maker	gene	97460	99208	.	-	.	ID=gene_01349;prediction_source=maker_S1_GTGAAA_L006:snap_masked-CP010915.2-processed-gene-1.2-mRNA-1
CP010915.2	maker	mRNA	97460	99208	.	-	.	ID=gene_01349.t1;Parent=gene_01349
CP010915.2	maker	exon	97460	99208	.	-	.	ID=gene_01349.t1.e1;Parent=gene_01349.t1
CP010915.2	maker	CDS	97460	99208	.	-	0	ID=gene_01349.t1.c1;Parent=gene_01349.t1
CP010915.2	maker	gene	99546	102922	.	-	.	ID=gene_01350;prediction_source=maker_S1_GTGAAA_L006:maker-CP010915.2-augustus-gene-1.42-mRNA-1
CP010915.2	maker	mRNA	99546	102922	.	-	.	ID=gene_01350.t1;Parent=gene_01350
CP010915.2	maker	exon	99546	102524	.	-	.	ID=gene_01350.t1.e1;Parent=gene_01350.t1
CP010915.2	maker	exon	102616	102922	.	-	.	ID=gene_01350.t1.e2;Parent=gene_01350.t1
CP010915.2	maker	CDS	102616	102732	.	-	0	ID=gene_01350.t1.c1;Parent=gene_01350.t1
CP010915.2	maker	CDS	99546	102524	.	-	0	ID=gene_01350.t1.c2;Parent=gene_01350.t1
CP010915.2	maker	gene	103447	105062	.	+	.	ID=gene_01351;prediction_source=maker_S1_GTGAAA_L006:genemark-CP010915.2-processed-gene-1.56-mRNA-1
CP010915.2	maker	mRNA	103447	105062	.	+	.	ID=gene_01351.t1;Parent=gene_01351
CP010915.2	maker	exon	103447	103680	.	+	.	ID=gene_01351.t1.e1;Parent=gene_01351.t1
CP010915.2	maker	exon	103764	104799	.	+	.	ID=gene_01351.t1.e2;Parent=gene_01351.t1
CP010915.2	maker	exon	104898	105062	.	+	.	ID=gene_01351.t1.e3;Parent=gene_01351.t1
CP010915.2	maker	CDS	103601	103680	.	+	0	ID=gene_01351.t1.c1;Parent=gene_01351.t1
CP010915.2	maker	CDS	103764	104799	.	+	1	ID=gene_01351.t1.c2;Parent=gene_01351.t1
CP010915.2	maker	CDS	104898	104957	.	+	0	ID=gene_01351.t1.c3;Parent=gene_01351.t1
CP010915.2	maker	gene	105222	106958	.	-	.	ID=gene_01352;prediction_source=maker_S1_GTGAAA_L006:genemark-CP010915.2-processed-gene-1.70-mRNA-1
CP010915.2	maker	mRNA	105222	106958	.	-	.	ID=gene_01352.t1;Parent=gene_01352
CP010915.2	maker	exon	105222	106958	.	-	.	ID=gene_01352.t1.e1;Parent=gene_01352.t1
CP010915.2	maker	CDS	105222	106958	.	-	0	ID=gene_01352.t1.c1;Parent=gene_01352.t1
CP010915.2	AUGUSTUS	gene	109736	112045	0.6	-	.	ID=gene_01353;prediction_source=augustus:CP010915.2.g3375.t1
CP010915.2	AUGUSTUS	mRNA	109736	112045	0.6	-	.	ID=gene_01353.t1;Parent=gene_01353
CP010915.2	AUGUSTUS	exon	109736	112045	0.6	-	.	ID=gene_01353.t1.e1;Parent=gene_01353.t1
CP010915.2	AUGUSTUS	CDS	109736	112045	0.6	-	0	ID=gene_01353.t1.c1;Parent=gene_01353.t1
CP010915.2	AUGUSTUS	gene	112806	114065	0.51	-	.	ID=gene_01354;prediction_source=augustus:CP010915.2.g3376.t1
CP010915.2	AUGUSTUS	mRNA	112806	114065	0.51	-	.	ID=gene_01354.t1;Parent=gene_01354
CP010915.2	AUGUSTUS	exon	112806	114065	0.51	-	.	ID=gene_01354.t1.e1;Parent=gene_01354.t1
CP010915.2	AUGUSTUS	CDS	112806	114065	0.51	-	0	ID=gene_01354.t1.c1;Parent=gene_01354.t1
CP010915.2	AUGUSTUS	gene	114461	116258	0.11	-	.	ID=gene_01355;prediction_source=augustus:CP010915.2.g3378.t1
CP010915.2	AUGUSTUS	mRNA	114461	116258	0.11	-	.	ID=gene_01355.t1;Parent=gene_01355
CP010915.2	AUGUSTUS	exon	114461	115802	0.18	-	.	ID=gene_01355.t1.e1;Parent=gene_01355.t1
CP010915.2	AUGUSTUS	exon	116134	116258	0.17	-	.	ID=gene_01355.t1.e2;Parent=gene_01355.t1
CP010915.2	AUGUSTUS	CDS	114461	115802	0.18	-	1	ID=gene_01355.t1.c1;Parent=gene_01355.t1
CP010915.2	AUGUSTUS	CDS	116134	116258	0.17	-	0	ID=gene_01355.t1.c2;Parent=gene_01355.t1
CP010915.2	maker	gene	116900	118234	.	+	.	ID=gene_01356;prediction_source=maker_S1_GTGAAA_L006:genemark-CP010915.2-processed-gene-1.57-mRNA-1
CP010915.2	maker	mRNA	116900	118234	.	+	.	ID=gene_01356.t1;Parent=gene_01356
CP010915.2	maker	exon	116900	118234	.	+	.	ID=gene_01356.t1.e1;Parent=gene_01356.t1
CP010915.2	maker	CDS	116900	118234	.	+	0	ID=gene_01356.t1.c1;Parent=gene_01356.t1
CP010915.2	maker	gene	119337	121718	.	-	.	ID=gene_01357;prediction_source=maker_S1_GTGAAA_L006:genemark-CP010915.2-processed-gene-1.73-mRNA-1
CP010915.2	maker	mRNA	119337	121718	.	-	.	ID=gene_01357.t1;Parent=gene_01357
CP010915.2	maker	exon	119337	121718	.	-	.	ID=gene_01357.t1.e1;Parent=gene_01357.t1
CP010915.2	maker	CDS	119337	121718	.	-	0	ID=gene_01357.t1.c1;Parent=gene_01357.t1
CP010915.2	AUGUSTUS	gene	122418	124164	1	+	.	ID=gene_01358;prediction_source=braker_S1_GTGAAA_L006:g41.t1
CP010915.2	AUGUSTUS	mRNA	122418	124164	1	+	.	ID=gene_01358.t1;Parent=gene_01358
CP010915.2	AUGUSTUS	exon	122418	123338	.	+	.	ID=gene_01358.t1.e1;Parent=gene_01358.t1
CP010915.2	AUGUSTUS	exon	123438	123740	.	+	.	ID=gene_01358.t1.e2;Parent=gene_01358.t1
CP010915.2	AUGUSTUS	exon	124078	124164	.	+	.	ID=gene_01358.t1.e3;Parent=gene_01358.t1
CP010915.2	AUGUSTUS	CDS	122418	123338	1	+	0	ID=gene_01358.t1.c1;Parent=gene_01358.t1
CP010915.2	AUGUSTUS	CDS	123438	123740	1	+	0	ID=gene_01358.t1.c2;Parent=gene_01358.t1
CP010915.2	AUGUSTUS	CDS	124078	124164	1	+	0	ID=gene_01358.t1.c3;Parent=gene_01358.t1
CP010915.2	maker	gene	127085	131226	.	+	.	ID=gene_01359;prediction_source=maker_S1_GTGAAA_L006:genemark-CP010915.2-processed-gene-1.59-mRNA-1
CP010915.2	maker	mRNA	127085	131226	.	+	.	ID=gene_01359.t1;Parent=gene_01359
CP010915.2	maker	exon	127085	127986	.	+	.	ID=gene_01359.t1.e1;Parent=gene_01359.t1
CP010915.2	maker	exon	128179	131226	.	+	.	ID=gene_01359.t1.e2;Parent=gene_01359.t1
CP010915.2	maker	CDS	127876	127986	.	+	0	ID=gene_01359.t1.c1;Parent=gene_01359.t1
CP010915.2	maker	CDS	128179	131151	.	+	0	ID=gene_01359.t1.c2;Parent=gene_01359.t1
CP010915.2	maker	gene	131407	132286	.	-	.	ID=gene_01360;prediction_source=maker_S1_GTGAAA_L006:genemark-CP010915.2-processed-gene-1.74-mRNA-1
CP010915.2	maker	mRNA	131407	132286	.	-	.	ID=gene_01360.t1;Parent=gene_01360
CP010915.2	maker	exon	131407	131619	.	-	.	ID=gene_01360.t1.e1;Parent=gene_01360.t1
CP010915.2	maker	exon	131715	131820	.	-	.	ID=gene_01360.t1.e2;Parent=gene_01360.t1
CP010915.2	maker	exon	131903	132286	.	-	.	ID=gene_01360.t1.e3;Parent=gene_01360.t1
CP010915.2	maker	CDS	131903	132220	.	-	0	ID=gene_01360.t1.c1;Parent=gene_01360.t1
CP010915.2	maker	CDS	131715	131820	.	-	0	ID=gene_01360.t1.c2;Parent=gene_01360.t1
CP010915.2	maker	CDS	131558	131619	.	-	2	ID=gene_01360.t1.c3;Parent=gene_01360.t1
CP010915.2	maker	gene	132647	136033	.	+	.	ID=gene_01361;prediction_source=maker_S1_GTGAAA_L006:genemark-CP010915.2-processed-gene-1.60-mRNA-1
CP010915.2	maker	mRNA	132647	136033	.	+	.	ID=gene_01361.t1;Parent=gene_01361
CP010915.2	maker	exon	132647	136033	.	+	.	ID=gene_01361.t1.e1;Parent=gene_01361.t1
CP010915.2	maker	CDS	132647	136033	.	+	0	ID=gene_01361.t1.c1;Parent=gene_01361.t1
CP010915.2	maker	gene	136140	139397	.	-	.	ID=gene_01362;prediction_source=maker_S1_GTGAAA_L006:genemark-CP010915.2-processed-gene-1.75-mRNA-1
CP010915.2	maker	mRNA	136140	139397	.	-	.	ID=gene_01362.t1;Parent=gene_01362
CP010915.2	maker	exon	136140	139397	.	-	.	ID=gene_01362.t1.e1;Parent=gene_01362.t1
CP010915.2	maker	CDS	136140	139397	.	-	0	ID=gene_01362.t1.c1;Parent=gene_01362.t1
CP010915.2	AUGUSTUS	gene	139725	140653	0.79	+	.	ID=gene_01363;prediction_source=braker_S1_GTGAAA_L006:g46.t1
CP010915.2	AUGUSTUS	mRNA	139725	140653	0.79	+	.	ID=gene_01363.t1;Parent=gene_01363
CP010915.2	AUGUSTUS	exon	139725	140054	.	+	.	ID=gene_01363.t1.e1;Parent=gene_01363.t1
CP010915.2	AUGUSTUS	exon	140134	140262	.	+	.	ID=gene_01363.t1.e2;Parent=gene_01363.t1
CP010915.2	AUGUSTUS	exon	140375	140653	.	+	.	ID=gene_01363.t1.e3;Parent=gene_01363.t1
CP010915.2	AUGUSTUS	CDS	139725	140054	1	+	0	ID=gene_01363.t1.c1;Parent=gene_01363.t1
CP010915.2	AUGUSTUS	CDS	140134	140262	1	+	0	ID=gene_01363.t1.c2;Parent=gene_01363.t1
CP010915.2	AUGUSTUS	CDS	140375	140653	0.79	+	0	ID=gene_01363.t1.c3;Parent=gene_01363.t1
CP010915.2	AUGUSTUS	gene	141107	143485	0.79	+	.	ID=gene_01364;prediction_source=braker_S1_GTGAAA_L006:g47.t1
CP010915.2	AUGUSTUS	mRNA	141107	143485	0.79	+	.	ID=gene_01364.t1;Parent=gene_01364
CP010915.2	AUGUSTUS	exon	141107	143485	.	+	.	ID=gene_01364.t1.e1;Parent=gene_01364.t1
CP010915.2	AUGUSTUS	CDS	141107	143485	0.79	+	0	ID=gene_01364.t1.c1;Parent=gene_01364.t1
CP010915.2	maker	gene	143557	144141	.	-	.	ID=gene_01365;prediction_source=maker_S1_GTGAAA_L006:genemark-CP010915.2-processed-gene-1.76-mRNA-1
CP010915.2	maker	mRNA	143557	144141	.	-	.	ID=gene_01365.t1;Parent=gene_01365
CP010915.2	maker	exon	143557	143690	.	-	.	ID=gene_01365.t1.e1;Parent=gene_01365.t1
CP010915.2	maker	exon	143758	143805	.	-	.	ID=gene_01365.t1.e2;Parent=gene_01365.t1
CP010915.2	maker	exon	143889	144141	.	-	.	ID=gene_01365.t1.e3;Parent=gene_01365.t1
CP010915.2	maker	CDS	143889	144114	.	-	0	ID=gene_01365.t1.c1;Parent=gene_01365.t1
CP010915.2	maker	CDS	143758	143805	.	-	2	ID=gene_01365.t1.c2;Parent=gene_01365.t1
CP010915.2	maker	CDS	143641	143690	.	-	2	ID=gene_01365.t1.c3;Parent=gene_01365.t1
CP010915.2	maker	gene	144498	145694	.	+	.	ID=gene_01366;prediction_source=maker_S1_GTGAAA_L006:genemark-CP010915.2-processed-gene-1.63-mRNA-1
CP010915.2	maker	mRNA	144498	145694	.	+	.	ID=gene_01366.t1;Parent=gene_01366
CP010915.2	maker	exon	144498	145694	.	+	.	ID=gene_01366.t1.e1;Parent=gene_01366.t1
CP010915.2	maker	CDS	144498	145694	.	+	0	ID=gene_01366.t1.c1;Parent=gene_01366.t1
CP010915.2	maker	gene	145791	147780	.	-	.	ID=gene_01367;prediction_source=maker_S1_GTGAAA_L006:genemark-CP010915.2-processed-gene-1.77-mRNA-1
CP010915.2	maker	mRNA	145791	147780	.	-	.	ID=gene_01367.t1;Parent=gene_01367
CP010915.2	maker	exon	145791	146266	.	-	.	ID=gene_01367.t1.e1;Parent=gene_01367.t1
CP010915.2	maker	exon	146451	147581	.	-	.	ID=gene_01367.t1.e2;Parent=gene_01367.t1
CP010915.2	maker	exon	147655	147780	.	-	.	ID=gene_01367.t1.e3;Parent=gene_01367.t1
CP010915.2	maker	CDS	147655	147690	.	-	0	ID=gene_01367.t1.c1;Parent=gene_01367.t1
CP010915.2	maker	CDS	146451	147581	.	-	0	ID=gene_01367.t1.c2;Parent=gene_01367.t1
CP010915.2	maker	CDS	145814	146266	.	-	0	ID=gene_01367.t1.c3;Parent=gene_01367.t1
CP010915.2	maker	gene	148354	150042	.	+	.	ID=gene_01368;prediction_source=maker_S1_GTGAAA_L006:augustus_masked-CP010915.2-processed-gene-1.92-mRNA-1
CP010915.2	maker	mRNA	148354	150042	.	+	.	ID=gene_01368.t1;Parent=gene_01368
CP010915.2	maker	exon	148354	150042	.	+	.	ID=gene_01368.t1.e1;Parent=gene_01368.t1
CP010915.2	maker	CDS	148354	150042	.	+	0	ID=gene_01368.t1.c1;Parent=gene_01368.t1
CP010915.2	maker	gene	150250	150612	.	-	.	ID=gene_01369;prediction_source=maker_S1_GTGAAA_L006:augustus_masked-CP010915.2-processed-gene-1.106-mRNA-1
CP010915.2	maker	mRNA	150250	150612	.	-	.	ID=gene_01369.t1;Parent=gene_01369
CP010915.2	maker	exon	150250	150612	.	-	.	ID=gene_01369.t1.e1;Parent=gene_01369.t1
CP010915.2	maker	CDS	150250	150612	.	-	0	ID=gene_01369.t1.c1;Parent=gene_01369.t1
CP010915.2	maker	gene	152914	153564	.	+	.	ID=gene_01370;prediction_source=maker_S1_GTGAAA_L006:snap_masked-CP010915.2-processed-gene-1.15-mRNA-1
CP010915.2	maker	mRNA	152914	153564	.	+	.	ID=gene_01370.t1;Parent=gene_01370
CP010915.2	maker	exon	152914	153564	.	+	.	ID=gene_01370.t1.e1;Parent=gene_01370.t1
CP010915.2	maker	CDS	152914	153564	.	+	0	ID=gene_01370.t1.c1;Parent=gene_01370.t1
CP010915.2	maker	gene	155560	167043	.	+	.	ID=gene_01371;prediction_source=maker_S1_GTGAAA_L006:snap_masked-CP010915.2-processed-gene-1.16-mRNA-1
CP010915.2	maker	mRNA	155560	167043	.	+	.	ID=gene_01371.t1;Parent=gene_01371
CP010915.2	maker	exon	155560	167043	.	+	.	ID=gene_01371.t1.e1;Parent=gene_01371.t1
CP010915.2	maker	CDS	155560	167043	.	+	0	ID=gene_01371.t1.c1;Parent=gene_01371.t1
CP010915.2	maker	gene	168910	170946	.	+	.	ID=gene_01372;prediction_source=maker_S1_GTGAAA_L006:genemark-CP010915.2-processed-gene-1.66-mRNA-1
CP010915.2	maker	mRNA	168910	170946	.	+	.	ID=gene_01372.t1;Parent=gene_01372
CP010915.2	maker	exon	168910	170946	.	+	.	ID=gene_01372.t1.e1;Parent=gene_01372.t1
CP010915.2	maker	CDS	168910	170946	.	+	0	ID=gene_01372.t1.c1;Parent=gene_01372.t1
CP010915.2	maker	gene	171488	172621	.	-	.	ID=gene_01373;prediction_source=maker_S1_GTGAAA_L006:genemark-CP010915.2-processed-gene-1.79-mRNA-1
CP010915.2	maker	mRNA	171488	172621	.	-	.	ID=gene_01373.t1;Parent=gene_01373
CP010915.2	maker	exon	171488	172621	.	-	.	ID=gene_01373.t1.e1;Parent=gene_01373.t1
CP010915.2	maker	CDS	171488	172621	.	-	0	ID=gene_01373.t1.c1;Parent=gene_01373.t1
CP010915.2	maker	gene	173839	175608	.	+	.	ID=gene_01374;prediction_source=maker_S1_GTGAAA_L006:genemark-CP010915.2-processed-gene-1.67-mRNA-1
CP010915.2	maker	mRNA	173839	175608	.	+	.	ID=gene_01374.t1;Parent=gene_01374
CP010915.2	maker	exon	173839	175608	.	+	.	ID=gene_01374.t1.e1;Parent=gene_01374.t1
CP010915.2	maker	CDS	173839	175608	.	+	0	ID=gene_01374.t1.c1;Parent=gene_01374.t1
CP010915.2	maker	gene	176188	177789	.	-	.	ID=gene_01375;prediction_source=maker_S1_GTGAAA_L006:genemark-CP010915.2-processed-gene-1.80-mRNA-1
CP010915.2	maker	mRNA	176188	177789	.	-	.	ID=gene_01375.t1;Parent=gene_01375
CP010915.2	maker	exon	176188	177789	.	-	.	ID=gene_01375.t1.e1;Parent=gene_01375.t1
CP010915.2	maker	CDS	176188	177789	.	-	0	ID=gene_01375.t1.c1;Parent=gene_01375.t1
CP010915.2	maker	gene	180167	180871	.	+	.	ID=gene_01376;prediction_source=maker_S1_GTGAAA_L006:genemark-CP010915.2-processed-gene-1.68-mRNA-1
CP010915.2	maker	mRNA	180167	180871	.	+	.	ID=gene_01376.t1;Parent=gene_01376
CP010915.2	maker	exon	180167	180871	.	+	.	ID=gene_01376.t1.e1;Parent=gene_01376.t1
CP010915.2	maker	CDS	180167	180871	.	+	0	ID=gene_01376.t1.c1;Parent=gene_01376.t1
CP010915.2	maker	gene	184741	185425	.	-	.	ID=gene_01377;prediction_source=maker_S1_GTGAAA_L006:maker-CP010915.2-augustus-gene-1.52-mRNA-1
CP010915.2	maker	mRNA	184741	185425	.	-	.	ID=gene_01377.t1;Parent=gene_01377
CP010915.2	maker	exon	184741	185174	.	-	.	ID=gene_01377.t1.e1;Parent=gene_01377.t1
CP010915.2	maker	exon	185331	185425	.	-	.	ID=gene_01377.t1.e2;Parent=gene_01377.t1
CP010915.2	maker	CDS	185331	185425	.	-	0	ID=gene_01377.t1.c1;Parent=gene_01377.t1
CP010915.2	maker	CDS	184991	185174	.	-	1	ID=gene_01377.t1.c2;Parent=gene_01377.t1
CP010915.2	maker	gene	186161	188015	.	+	.	ID=gene_01378;prediction_source=maker_S1_GTGAAA_L006:augustus_masked-CP010915.2-processed-gene-2.88-mRNA-1
CP010915.2	maker	mRNA	186161	188015	.	+	.	ID=gene_01378.t1;Parent=gene_01378
CP010915.2	maker	exon	186161	186280	.	+	.	ID=gene_01378.t1.e1;Parent=gene_01378.t1
CP010915.2	maker	exon	186360	188015	.	+	.	ID=gene_01378.t1.e2;Parent=gene_01378.t1
CP010915.2	maker	CDS	186161	186280	.	+	0	ID=gene_01378.t1.c1;Parent=gene_01378.t1
CP010915.2	maker	CDS	186360	188015	.	+	0	ID=gene_01378.t1.c2;Parent=gene_01378.t1
CP010915.2	maker	gene	188171	192733	.	-	.	ID=gene_01379;prediction_source=maker_S1_GTGAAA_L006:maker-CP010915.2-augustus-gene-2.77-mRNA-1
CP010915.2	maker	mRNA	188171	192733	.	-	.	ID=gene_01379.t1;Parent=gene_01379
CP010915.2	maker	exon	188171	191057	.	-	.	ID=gene_01379.t1.e1;Parent=gene_01379.t1
CP010915.2	maker	exon	191691	192733	.	-	.	ID=gene_01379.t1.e2;Parent=gene_01379.t1
CP010915.2	maker	CDS	188171	191057	.	-	1	ID=gene_01379.t1.c2;Parent=gene_01379.t1
CP010915.2	maker	CDS	191691	192733	.	-	0	ID=gene_01379.t1.c1;Parent=gene_01379.t1
CP010915.2	maker	gene	193759	196830	.	-	.	ID=gene_01380;prediction_source=maker_S1_GTGAAA_L006:snap_masked-CP010915.2-processed-gene-2.38-mRNA-1
CP010915.2	maker	mRNA	193759	196830	.	-	.	ID=gene_01380.t1;Parent=gene_01380
CP010915.2	maker	exon	193759	196830	.	-	.	ID=gene_01380.t1.e1;Parent=gene_01380.t1
CP010915.2	maker	CDS	193759	196830	.	-	0	ID=gene_01380.t1.c1;Parent=gene_01380.t1
CP010915.2	maker	gene	197064	198008	.	+	.	ID=gene_01381;prediction_source=maker_S1_GTGAAA_L006:genemark-CP010915.2-processed-gene-2.1-mRNA-1
CP010915.2	maker	mRNA	197064	198008	.	+	.	ID=gene_01381.t1;Parent=gene_01381
CP010915.2	maker	exon	197064	197571	.	+	.	ID=gene_01381.t1.e1;Parent=gene_01381.t1
CP010915.2	maker	exon	197662	198008	.	+	.	ID=gene_01381.t1.e2;Parent=gene_01381.t1
CP010915.2	maker	CDS	197129	197571	.	+	0	ID=gene_01381.t1.c1;Parent=gene_01381.t1
CP010915.2	maker	CDS	197662	197704	.	+	1	ID=gene_01381.t1.c2;Parent=gene_01381.t1
CP010915.2	maker	gene	198016	198899	.	-	.	ID=gene_01382;prediction_source=maker_S1_GTGAAA_L006:genemark-CP010915.2-processed-gene-2.3-mRNA-1
CP010915.2	maker	mRNA	198016	198899	.	-	.	ID=gene_01382.t1;Parent=gene_01382
CP010915.2	maker	exon	198016	198547	.	-	.	ID=gene_01382.t1.e1;Parent=gene_01382.t1
CP010915.2	maker	exon	198643	198899	.	-	.	ID=gene_01382.t1.e2;Parent=gene_01382.t1
CP010915.2	maker	CDS	198643	198799	.	-	0	ID=gene_01382.t1.c1;Parent=gene_01382.t1
CP010915.2	maker	CDS	198294	198547	.	-	2	ID=gene_01382.t1.c2;Parent=gene_01382.t1
CP010915.2	maker	gene	200194	200622	.	+	.	ID=gene_01383;prediction_source=maker_S1_GTGAAA_L006:genemark-CP010915.2-processed-gene-2.4-mRNA-1
CP010915.2	maker	mRNA	200194	200622	.	+	.	ID=gene_01383.t1;Parent=gene_01383
CP010915.2	maker	exon	200194	200622	.	+	.	ID=gene_01383.t1.e1;Parent=gene_01383.t1
CP010915.2	maker	CDS	200194	200622	.	+	0	ID=gene_01383.t1.c1;Parent=gene_01383.t1
CP010915.2	maker	gene	201075	202257	.	-	.	ID=gene_01384;prediction_source=maker_S1_GTGAAA_L006:genemark-CP010915.2-processed-gene-2.20-mRNA-1
CP010915.2	maker	mRNA	201075	202257	.	-	.	ID=gene_01384.t1;Parent=gene_01384
CP010915.2	maker	exon	201075	201406	.	-	.	ID=gene_01384.t1.e1;Parent=gene_01384.t1
CP010915.2	maker	exon	201486	201607	.	-	.	ID=gene_01384.t1.e2;Parent=gene_01384.t1
CP010915.2	maker	exon	201700	201945	.	-	.	ID=gene_01384.t1.e3;Parent=gene_01384.t1
CP010915.2	maker	exon	202027	202257	.	-	.	ID=gene_01384.t1.e4;Parent=gene_01384.t1
CP010915.2	maker	CDS	202027	202069	.	-	0	ID=gene_01384.t1.c1;Parent=gene_01384.t1
CP010915.2	maker	CDS	201700	201945	.	-	2	ID=gene_01384.t1.c2;Parent=gene_01384.t1
CP010915.2	maker	CDS	201486	201607	.	-	2	ID=gene_01384.t1.c3;Parent=gene_01384.t1
CP010915.2	maker	CDS	201149	201406	.	-	0	ID=gene_01384.t1.c4;Parent=gene_01384.t1
CP010915.2	maker	gene	204914	208342	.	+	.	ID=gene_01385;prediction_source=maker_S1_GTGAAA_L006:genemark-CP010915.2-processed-gene-2.5-mRNA-1
CP010915.2	maker	mRNA	204914	208342	.	+	.	ID=gene_01385.t1;Parent=gene_01385
CP010915.2	maker	exon	204914	208342	.	+	.	ID=gene_01385.t1.e1;Parent=gene_01385.t1
CP010915.2	maker	CDS	204914	208342	.	+	0	ID=gene_01385.t1.c1;Parent=gene_01385.t1
CP010915.2	maker	gene	208933	210003	.	+	.	ID=gene_01386;prediction_source=maker_S1_GTGAAA_L006:genemark-CP010915.2-processed-gene-2.6-mRNA-1
CP010915.2	maker	mRNA	208933	210003	.	+	.	ID=gene_01386.t1;Parent=gene_01386
CP010915.2	maker	exon	208933	210003	.	+	.	ID=gene_01386.t1.e1;Parent=gene_01386.t1
CP010915.2	maker	CDS	208933	210003	.	+	0	ID=gene_01386.t1.c1;Parent=gene_01386.t1
CP010915.2	maker	gene	210453	211209	.	+	.	ID=gene_01387;prediction_source=maker_S1_GTGAAA_L006:genemark-CP010915.2-processed-gene-2.7-mRNA-1
CP010915.2	maker	mRNA	210453	211209	.	+	.	ID=gene_01387.t1;Parent=gene_01387
CP010915.2	maker	exon	210453	210681	.	+	.	ID=gene_01387.t1.e1;Parent=gene_01387.t1
CP010915.2	maker	exon	210782	211209	.	+	.	ID=gene_01387.t1.e2;Parent=gene_01387.t1
CP010915.2	maker	CDS	210453	210681	.	+	0	ID=gene_01387.t1.c1;Parent=gene_01387.t1
CP010915.2	maker	CDS	210782	211209	.	+	2	ID=gene_01387.t1.c2;Parent=gene_01387.t1
CP010915.2	maker	gene	211497	214184	.	-	.	ID=gene_01388;prediction_source=maker_S1_GTGAAA_L006:genemark-CP010915.2-processed-gene-2.21-mRNA-1
CP010915.2	maker	mRNA	211497	214184	.	-	.	ID=gene_01388.t1;Parent=gene_01388
CP010915.2	maker	exon	211497	214184	.	-	.	ID=gene_01388.t1.e1;Parent=gene_01388.t1
CP010915.2	maker	CDS	211497	214184	.	-	0	ID=gene_01388.t1.c1;Parent=gene_01388.t1
CP010915.2	maker	gene	214786	216117	.	-	.	ID=gene_01389;prediction_source=maker_S1_GTGAAA_L006:snap_masked-CP010915.2-processed-gene-2.58-mRNA-1
CP010915.2	maker	mRNA	214786	216117	.	-	.	ID=gene_01389.t1;Parent=gene_01389
CP010915.2	maker	exon	214786	216117	.	-	.	ID=gene_01389.t1.e1;Parent=gene_01389.t1
CP010915.2	maker	CDS	214786	216117	.	-	0	ID=gene_01389.t1.c1;Parent=gene_01389.t1
CP010915.2	maker	gene	217060	218529	.	-	.	ID=gene_01390;prediction_source=maker_S1_GTGAAA_L006:genemark-CP010915.2-processed-gene-2.23-mRNA-1
CP010915.2	maker	mRNA	217060	218529	.	-	.	ID=gene_01390.t1;Parent=gene_01390
CP010915.2	maker	exon	217060	218529	.	-	.	ID=gene_01390.t1.e1;Parent=gene_01390.t1
CP010915.2	maker	CDS	217060	218529	.	-	0	ID=gene_01390.t1.c1;Parent=gene_01390.t1
CP010915.2	maker	gene	219180	221864	.	+	.	ID=gene_01391;prediction_source=maker_S1_GTGAAA_L006:augustus_masked-CP010915.2-processed-gene-2.96-mRNA-1
CP010915.2	maker	mRNA	219180	221864	.	+	.	ID=gene_01391.t1;Parent=gene_01391
CP010915.2	maker	exon	219180	221864	.	+	.	ID=gene_01391.t1.e1;Parent=gene_01391.t1
CP010915.2	maker	CDS	219180	221864	.	+	0	ID=gene_01391.t1.c1;Parent=gene_01391.t1
CP010915.2	maker	gene	221995	227001	.	-	.	ID=gene_01392;prediction_source=maker_S1_GTGAAA_L006:snap_masked-CP010915.2-processed-gene-2.60-mRNA-1
CP010915.2	maker	mRNA	221995	227001	.	-	.	ID=gene_01392.t1;Parent=gene_01392
CP010915.2	maker	exon	221995	227001	.	-	.	ID=gene_01392.t1.e1;Parent=gene_01392.t1
CP010915.2	maker	CDS	221995	227001	.	-	0	ID=gene_01392.t1.c1;Parent=gene_01392.t1
CP010915.2	maker	gene	227693	229864	.	-	.	ID=gene_01393;prediction_source=maker_S1_GTGAAA_L006:genemark-CP010915.2-processed-gene-2.25-mRNA-1
CP010915.2	maker	mRNA	227693	229864	.	-	.	ID=gene_01393.t1;Parent=gene_01393
CP010915.2	maker	exon	227693	229864	.	-	.	ID=gene_01393.t1.e1;Parent=gene_01393.t1
CP010915.2	maker	CDS	227693	229864	.	-	0	ID=gene_01393.t1.c1;Parent=gene_01393.t1
CP010915.2	maker	gene	234041	235363	.	+	.	ID=gene_01394;prediction_source=maker_S1_GTGAAA_L006:snap_masked-CP010915.2-processed-gene-2.45-mRNA-1
CP010915.2	maker	mRNA	234041	235363	.	+	.	ID=gene_01394.t1;Parent=gene_01394
CP010915.2	maker	exon	234041	235363	.	+	.	ID=gene_01394.t1.e1;Parent=gene_01394.t1
CP010915.2	maker	CDS	234041	235363	.	+	0	ID=gene_01394.t1.c1;Parent=gene_01394.t1
CP010915.2	maker	gene	235888	236832	.	+	.	ID=gene_01395;prediction_source=maker_S1_GTGAAA_L006:genemark-CP010915.2-processed-gene-2.10-mRNA-1
CP010915.2	maker	mRNA	235888	236832	.	+	.	ID=gene_01395.t1;Parent=gene_01395
CP010915.2	maker	exon	235888	236832	.	+	.	ID=gene_01395.t1.e1;Parent=gene_01395.t1
CP010915.2	maker	CDS	235888	236832	.	+	0	ID=gene_01395.t1.c1;Parent=gene_01395.t1
CP010915.2	maker	gene	240265	244566	.	+	.	ID=gene_01396;prediction_source=maker_S1_GTGAAA_L006:snap_masked-CP010915.2-processed-gene-2.47-mRNA-1
CP010915.2	maker	mRNA	240265	244566	.	+	.	ID=gene_01396.t1;Parent=gene_01396
CP010915.2	maker	exon	240265	244566	.	+	.	ID=gene_01396.t1.e1;Parent=gene_01396.t1
CP010915.2	maker	CDS	240265	244566	.	+	0	ID=gene_01396.t1.c1;Parent=gene_01396.t1
CP010915.2	maker	gene	245472	247426	.	+	.	ID=gene_01397;prediction_source=maker_S1_GTGAAA_L006:genemark-CP010915.2-processed-gene-2.12-mRNA-1
CP010915.2	maker	mRNA	245472	247426	.	+	.	ID=gene_01397.t1;Parent=gene_01397
CP010915.2	maker	exon	245472	245809	.	+	.	ID=gene_01397.t1.e1;Parent=gene_01397.t1
CP010915.2	maker	exon	245955	246105	.	+	.	ID=gene_01397.t1.e2;Parent=gene_01397.t1
CP010915.2	maker	exon	246205	247426	.	+	.	ID=gene_01397.t1.e3;Parent=gene_01397.t1
CP010915.2	maker	CDS	245637	245809	.	+	0	ID=gene_01397.t1.c1;Parent=gene_01397.t1
CP010915.2	maker	CDS	245955	246105	.	+	1	ID=gene_01397.t1.c2;Parent=gene_01397.t1
CP010915.2	maker	CDS	246205	247308	.	+	0	ID=gene_01397.t1.c3;Parent=gene_01397.t1
CP010915.2	maker	gene	249084	252989	.	+	.	ID=gene_01398;prediction_source=maker_S1_GTGAAA_L006:genemark-CP010915.2-processed-gene-2.13-mRNA-1
CP010915.2	maker	mRNA	249084	252989	.	+	.	ID=gene_01398.t1;Parent=gene_01398
CP010915.2	maker	exon	249084	252989	.	+	.	ID=gene_01398.t1.e1;Parent=gene_01398.t1
CP010915.2	maker	CDS	249084	252989	.	+	0	ID=gene_01398.t1.c1;Parent=gene_01398.t1
CP010915.2	maker	gene	254718	259643	.	+	.	ID=gene_01399;prediction_source=maker_S1_GTGAAA_L006:snap_masked-CP010915.2-processed-gene-2.50-mRNA-1
CP010915.2	maker	mRNA	254718	259643	.	+	.	ID=gene_01399.t1;Parent=gene_01399
CP010915.2	maker	exon	254718	259643	.	+	.	ID=gene_01399.t1.e1;Parent=gene_01399.t1
CP010915.2	maker	CDS	254718	259643	.	+	0	ID=gene_01399.t1.c1;Parent=gene_01399.t1
CP010915.2	maker	gene	260125	261528	.	-	.	ID=gene_01400;prediction_source=maker_S1_GTGAAA_L006:augustus_masked-CP010915.2-processed-gene-2.112-mRNA-1
CP010915.2	maker	mRNA	260125	261528	.	-	.	ID=gene_01400.t1;Parent=gene_01400
CP010915.2	maker	exon	260989	261528	.	-	.	ID=gene_01400.t1.e1;Parent=gene_01400.t1
CP010915.2	maker	exon	260125	260640	.	-	.	ID=gene_01400.t1.e2;Parent=gene_01400.t1
CP010915.2	maker	CDS	260989	261528	.	-	0	ID=gene_01400.t1.c1;Parent=gene_01400.t1
CP010915.2	maker	CDS	260125	260640	.	-	0	ID=gene_01400.t1.c2;Parent=gene_01400.t1
CP010915.2	maker	gene	264635	265831	.	-	.	ID=gene_01401;prediction_source=maker_S1_GTGAAA_L006:genemark-CP010915.2-processed-gene-2.27-mRNA-1
CP010915.2	maker	mRNA	264635	265831	.	-	.	ID=gene_01401.t1;Parent=gene_01401
CP010915.2	maker	exon	264635	265831	.	-	.	ID=gene_01401.t1.e1;Parent=gene_01401.t1
CP010915.2	maker	CDS	264635	265831	.	-	0	ID=gene_01401.t1.c1;Parent=gene_01401.t1
CP010915.2	maker	gene	266096	267531	.	-	.	ID=gene_01402;prediction_source=maker_S1_GTGAAA_L006:maker-CP010915.2-snap-gene-2.86-mRNA-1
CP010915.2	maker	mRNA	266096	267531	.	-	.	ID=gene_01402.t1;Parent=gene_01402
CP010915.2	maker	exon	266096	266830	.	-	.	ID=gene_01402.t1.e1;Parent=gene_01402.t1
CP010915.2	maker	exon	266938	267531	.	-	.	ID=gene_01402.t1.e2;Parent=gene_01402.t1
CP010915.2	maker	CDS	266938	266982	.	-	0	ID=gene_01402.t1.c1;Parent=gene_01402.t1
CP010915.2	maker	CDS	266144	266830	.	-	0	ID=gene_01402.t1.c2;Parent=gene_01402.t1
CP010915.2	maker	gene	267800	268676	.	-	.	ID=gene_01403;prediction_source=maker_S1_GTGAAA_L006:augustus_masked-CP010915.2-processed-gene-2.115-mRNA-1
CP010915.2	maker	mRNA	267800	268676	.	-	.	ID=gene_01403.t1;Parent=gene_01403
CP010915.2	maker	exon	268465	268676	.	-	.	ID=gene_01403.t1.e1;Parent=gene_01403.t1
CP010915.2	maker	exon	267800	267929	.	-	.	ID=gene_01403.t1.e2;Parent=gene_01403.t1
CP010915.2	maker	CDS	268465	268676	.	-	0	ID=gene_01403.t1.c1;Parent=gene_01403.t1
CP010915.2	maker	CDS	267800	267929	.	-	1	ID=gene_01403.t1.c2;Parent=gene_01403.t1
CP010915.2	maker	gene	269133	273179	.	-	.	ID=gene_01404;prediction_source=maker_S1_GTGAAA_L006:augustus_masked-CP010915.2-processed-gene-2.116-mRNA-1
CP010915.2	maker	mRNA	269133	273179	.	-	.	ID=gene_01404.t1;Parent=gene_01404
CP010915.2	maker	exon	272487	273179	.	-	.	ID=gene_01404.t1.e1;Parent=gene_01404.t1
CP010915.2	maker	exon	271167	271233	.	-	.	ID=gene_01404.t1.e2;Parent=gene_01404.t1
CP010915.2	maker	exon	270493	271034	.	-	.	ID=gene_01404.t1.e3;Parent=gene_01404.t1
CP010915.2	maker	exon	269133	269411	.	-	.	ID=gene_01404.t1.e4;Parent=gene_01404.t1
CP010915.2	maker	CDS	272487	273179	.	-	0	ID=gene_01404.t1.c1;Parent=gene_01404.t1
CP010915.2	maker	CDS	271167	271233	.	-	0	ID=gene_01404.t1.c2;Parent=gene_01404.t1
CP010915.2	maker	CDS	270493	271034	.	-	2	ID=gene_01404.t1.c3;Parent=gene_01404.t1
CP010915.2	maker	CDS	269133	269411	.	-	0	ID=gene_01404.t1.c4;Parent=gene_01404.t1
CP010915.2	maker	gene	274333	275514	.	-	.	ID=gene_01405;prediction_source=maker_S1_GTGAAA_L006:genemark-CP010915.2-processed-gene-2.30-mRNA-1
CP010915.2	maker	mRNA	274333	275514	.	-	.	ID=gene_01405.t1;Parent=gene_01405
CP010915.2	maker	exon	274333	275514	.	-	.	ID=gene_01405.t1.e1;Parent=gene_01405.t1
CP010915.2	maker	CDS	274333	275514	.	-	0	ID=gene_01405.t1.c1;Parent=gene_01405.t1
CP010915.2	maker	gene	276610	276873	.	+	.	ID=gene_01406;prediction_source=maker_S1_GTGAAA_L006:snap_masked-CP010915.2-processed-gene-2.51-mRNA-1
CP010915.2	maker	mRNA	276610	276873	.	+	.	ID=gene_01406.t1;Parent=gene_01406
CP010915.2	maker	exon	276610	276873	.	+	.	ID=gene_01406.t1.e1;Parent=gene_01406.t1
CP010915.2	maker	CDS	276610	276873	.	+	0	ID=gene_01406.t1.c1;Parent=gene_01406.t1
CP010915.2	maker	gene	277524	278954	.	+	.	ID=gene_01407;prediction_source=maker_S1_GTGAAA_L006:genemark-CP010915.2-processed-gene-2.16-mRNA-1
CP010915.2	maker	mRNA	277524	278954	.	+	.	ID=gene_01407.t1;Parent=gene_01407
CP010915.2	maker	exon	277524	278954	.	+	.	ID=gene_01407.t1.e1;Parent=gene_01407.t1
CP010915.2	maker	CDS	277524	278954	.	+	0	ID=gene_01407.t1.c1;Parent=gene_01407.t1
CP010915.2	maker	gene	279672	282614	.	+	.	ID=gene_01408;prediction_source=maker_S1_GTGAAA_L006:snap_masked-CP010915.2-processed-gene-2.53-mRNA-1
CP010915.2	maker	mRNA	279672	282614	.	+	.	ID=gene_01408.t1;Parent=gene_01408
CP010915.2	maker	exon	279672	282614	.	+	.	ID=gene_01408.t1.e1;Parent=gene_01408.t1
CP010915.2	maker	CDS	279672	282614	.	+	0	ID=gene_01408.t1.c1;Parent=gene_01408.t1
CP010915.2	maker	gene	282802	284013	.	-	.	ID=gene_01409;prediction_source=maker_S1_GTGAAA_L006:genemark-CP010915.2-processed-gene-2.31-mRNA-1
CP010915.2	maker	mRNA	282802	284013	.	-	.	ID=gene_01409.t1;Parent=gene_01409
CP010915.2	maker	exon	282802	284013	.	-	.	ID=gene_01409.t1.e1;Parent=gene_01409.t1
CP010915.2	maker	CDS	282802	284013	.	-	0	ID=gene_01409.t1.c1;Parent=gene_01409.t1
CP010915.2	maker	gene	284556	287915	.	+	.	ID=gene_01410;prediction_source=maker_S1_GTGAAA_L006:genemark-CP010915.2-processed-gene-2.18-mRNA-1
CP010915.2	maker	mRNA	284556	287915	.	+	.	ID=gene_01410.t1;Parent=gene_01410
CP010915.2	maker	exon	284556	287915	.	+	.	ID=gene_01410.t1.e1;Parent=gene_01410.t1
CP010915.2	maker	CDS	284556	287915	.	+	0	ID=gene_01410.t1.c1;Parent=gene_01410.t1
CP010915.2	maker	gene	288347	290587	.	-	.	ID=gene_01411;prediction_source=maker_S1_GTGAAA_L006:genemark-CP010915.2-processed-gene-2.32-mRNA-1
CP010915.2	maker	mRNA	288347	290587	.	-	.	ID=gene_01411.t1;Parent=gene_01411
CP010915.2	maker	exon	288347	290587	.	-	.	ID=gene_01411.t1.e1;Parent=gene_01411.t1
CP010915.2	maker	CDS	288347	290587	.	-	0	ID=gene_01411.t1.c1;Parent=gene_01411.t1
CP010915.2	maker	gene	291056	293019	.	+	.	ID=gene_01412;prediction_source=maker_S1_GTGAAA_L006:genemark-CP010915.2-processed-gene-2.19-mRNA-1
CP010915.2	maker	mRNA	291056	293019	.	+	.	ID=gene_01412.t1;Parent=gene_01412
CP010915.2	maker	exon	291056	291237	.	+	.	ID=gene_01412.t1.e1;Parent=gene_01412.t1
CP010915.2	maker	exon	291331	291390	.	+	.	ID=gene_01412.t1.e2;Parent=gene_01412.t1
CP010915.2	maker	exon	291469	291546	.	+	.	ID=gene_01412.t1.e3;Parent=gene_01412.t1
CP010915.2	maker	exon	291644	291819	.	+	.	ID=gene_01412.t1.e4;Parent=gene_01412.t1
CP010915.2	maker	exon	291902	293019	.	+	.	ID=gene_01412.t1.e5;Parent=gene_01412.t1
CP010915.2	maker	CDS	291154	291237	.	+	0	ID=gene_01412.t1.c1;Parent=gene_01412.t1
CP010915.2	maker	CDS	291331	291390	.	+	0	ID=gene_01412.t1.c2;Parent=gene_01412.t1
CP010915.2	maker	CDS	291469	291546	.	+	0	ID=gene_01412.t1.c3;Parent=gene_01412.t1
CP010915.2	maker	CDS	291644	291819	.	+	0	ID=gene_01412.t1.c4;Parent=gene_01412.t1
CP010915.2	maker	CDS	291902	292010	.	+	1	ID=gene_01412.t1.c5;Parent=gene_01412.t1
CP010915.2	maker	gene	293117	294745	.	-	.	ID=gene_01413;prediction_source=maker_S1_GTGAAA_L006:genemark-CP010915.2-processed-gene-3.12-mRNA-1
CP010915.2	maker	mRNA	293117	294745	.	-	.	ID=gene_01413.t1;Parent=gene_01413
CP010915.2	maker	exon	293117	294745	.	-	.	ID=gene_01413.t1.e1;Parent=gene_01413.t1
CP010915.2	maker	CDS	293117	294745	.	-	0	ID=gene_01413.t1.c1;Parent=gene_01413.t1
CP010915.2	AUGUSTUS	gene	295270	297198	0.92	+	.	ID=gene_01414;prediction_source=braker_S1_GTGAAA_L006:g94.t1
CP010915.2	AUGUSTUS	mRNA	295270	297198	0.92	+	.	ID=gene_01414.t1;Parent=gene_01414
CP010915.2	AUGUSTUS	exon	295270	295281	.	+	.	ID=gene_01414.t1.e1;Parent=gene_01414.t1
CP010915.2	AUGUSTUS	exon	295375	295571	.	+	.	ID=gene_01414.t1.e2;Parent=gene_01414.t1
CP010915.2	AUGUSTUS	exon	295667	296082	.	+	.	ID=gene_01414.t1.e3;Parent=gene_01414.t1
CP010915.2	AUGUSTUS	exon	296164	296320	.	+	.	ID=gene_01414.t1.e4;Parent=gene_01414.t1
CP010915.2	AUGUSTUS	exon	296450	296701	.	+	.	ID=gene_01414.t1.e5;Parent=gene_01414.t1
CP010915.2	AUGUSTUS	exon	296781	297198	.	+	.	ID=gene_01414.t1.e6;Parent=gene_01414.t1
CP010915.2	AUGUSTUS	CDS	295270	295281	0.92	+	0	ID=gene_01414.t1.c1;Parent=gene_01414.t1
CP010915.2	AUGUSTUS	CDS	295375	295571	0.92	+	0	ID=gene_01414.t1.c2;Parent=gene_01414.t1
CP010915.2	AUGUSTUS	CDS	295667	296082	1	+	1	ID=gene_01414.t1.c3;Parent=gene_01414.t1
CP010915.2	AUGUSTUS	CDS	296164	296320	1	+	2	ID=gene_01414.t1.c4;Parent=gene_01414.t1
CP010915.2	AUGUSTUS	CDS	296450	296701	1	+	1	ID=gene_01414.t1.c5;Parent=gene_01414.t1
CP010915.2	AUGUSTUS	CDS	296781	297198	1	+	1	ID=gene_01414.t1.c6;Parent=gene_01414.t1
CP010915.2	maker	gene	297304	298464	.	-	.	ID=gene_01415;prediction_source=maker_S1_GTGAAA_L006:genemark-CP010915.2-processed-gene-3.13-mRNA-1
CP010915.2	maker	mRNA	297304	298464	.	-	.	ID=gene_01415.t1;Parent=gene_01415
CP010915.2	maker	exon	297304	298464	.	-	.	ID=gene_01415.t1.e1;Parent=gene_01415.t1
CP010915.2	maker	CDS	297304	298464	.	-	0	ID=gene_01415.t1.c1;Parent=gene_01415.t1
CP010915.2	AUGUSTUS	gene	300165	302116	0.54	+	.	ID=gene_01416;prediction_source=braker_S1_GTGAAA_L006:g96.t1
CP010915.2	AUGUSTUS	mRNA	300165	302116	0.54	+	.	ID=gene_01416.t1;Parent=gene_01416
CP010915.2	AUGUSTUS	exon	300165	300699	.	+	.	ID=gene_01416.t1.e1;Parent=gene_01416.t1
CP010915.2	AUGUSTUS	exon	300783	301048	.	+	.	ID=gene_01416.t1.e2;Parent=gene_01416.t1
CP010915.2	AUGUSTUS	exon	301186	301276	.	+	.	ID=gene_01416.t1.e3;Parent=gene_01416.t1
CP010915.2	AUGUSTUS	exon	301378	301680	.	+	.	ID=gene_01416.t1.e4;Parent=gene_01416.t1
CP010915.2	AUGUSTUS	exon	301773	302116	.	+	.	ID=gene_01416.t1.e5;Parent=gene_01416.t1
CP010915.2	AUGUSTUS	CDS	300165	300699	0.91	+	0	ID=gene_01416.t1.c1;Parent=gene_01416.t1
CP010915.2	AUGUSTUS	CDS	300783	301048	0.57	+	2	ID=gene_01416.t1.c2;Parent=gene_01416.t1
CP010915.2	AUGUSTUS	CDS	301186	301276	0.59	+	0	ID=gene_01416.t1.c3;Parent=gene_01416.t1
CP010915.2	AUGUSTUS	CDS	301378	301680	1	+	2	ID=gene_01416.t1.c4;Parent=gene_01416.t1
CP010915.2	AUGUSTUS	CDS	301773	302116	1	+	2	ID=gene_01416.t1.c5;Parent=gene_01416.t1
CP010915.2	maker	gene	302828	310339	.	-	.	ID=gene_01417;prediction_source=maker_S1_GTGAAA_L006:augustus_masked-CP010915.2-processed-gene-3.87-mRNA-1
CP010915.2	maker	mRNA	302828	310339	.	-	.	ID=gene_01417.t1;Parent=gene_01417
CP010915.2	maker	exon	310228	310339	.	-	.	ID=gene_01417.t1.e1;Parent=gene_01417.t1
CP010915.2	maker	exon	310051	310132	.	-	.	ID=gene_01417.t1.e2;Parent=gene_01417.t1
CP010915.2	maker	exon	302828	309965	.	-	.	ID=gene_01417.t1.e3;Parent=gene_01417.t1
CP010915.2	maker	CDS	310228	310339	.	-	0	ID=gene_01417.t1.c1;Parent=gene_01417.t1
CP010915.2	maker	CDS	310051	310132	.	-	2	ID=gene_01417.t1.c2;Parent=gene_01417.t1
CP010915.2	maker	CDS	302828	309965	.	-	1	ID=gene_01417.t1.c3;Parent=gene_01417.t1
CP010915.2	maker	gene	310535	312109	.	+	.	ID=gene_01418;prediction_source=maker_S1_GTGAAA_L006:maker-CP010915.2-augustus-gene-3.0-mRNA-1
CP010915.2	maker	mRNA	310535	312109	.	+	.	ID=gene_01418.t1;Parent=gene_01418
CP010915.2	maker	exon	310535	311071	.	+	.	ID=gene_01418.t1.e1;Parent=gene_01418.t1
CP010915.2	maker	exon	311230	311266	.	+	.	ID=gene_01418.t1.e2;Parent=gene_01418.t1
CP010915.2	maker	exon	311398	312109	.	+	.	ID=gene_01418.t1.e3;Parent=gene_01418.t1
CP010915.2	maker	CDS	310724	311071	.	+	0	ID=gene_01418.t1.c1;Parent=gene_01418.t1
CP010915.2	maker	CDS	311230	311266	.	+	0	ID=gene_01418.t1.c2;Parent=gene_01418.t1
CP010915.2	maker	CDS	311398	311417	.	+	2	ID=gene_01418.t1.c3;Parent=gene_01418.t1
CP010915.2	maker	gene	312485	314035	.	+	.	ID=gene_01419;prediction_source=maker_S1_GTGAAA_L006:genemark-CP010915.2-processed-gene-3.16-mRNA-1
CP010915.2	maker	mRNA	312485	314035	.	+	.	ID=gene_01419.t1;Parent=gene_01419
CP010915.2	maker	exon	312485	314035	.	+	.	ID=gene_01419.t1.e1;Parent=gene_01419.t1
CP010915.2	maker	CDS	312485	314035	.	+	0	ID=gene_01419.t1.c1;Parent=gene_01419.t1
CP010915.2	maker	gene	314154	316214	.	-	.	ID=gene_01420;prediction_source=maker_S1_GTGAAA_L006:genemark-CP010915.2-processed-gene-3.28-mRNA-1
CP010915.2	maker	mRNA	314154	316214	.	-	.	ID=gene_01420.t1;Parent=gene_01420
CP010915.2	maker	exon	314154	316214	.	-	.	ID=gene_01420.t1.e1;Parent=gene_01420.t1
CP010915.2	maker	CDS	314154	316214	.	-	0	ID=gene_01420.t1.c1;Parent=gene_01420.t1
CP010915.2	maker	gene	316701	317636	.	-	.	ID=gene_01421;prediction_source=maker_S1_GTGAAA_L006:genemark-CP010915.2-processed-gene-3.29-mRNA-1
CP010915.2	maker	mRNA	316701	317636	.	-	.	ID=gene_01421.t1;Parent=gene_01421
CP010915.2	maker	exon	316701	317636	.	-	.	ID=gene_01421.t1.e1;Parent=gene_01421.t1
CP010915.2	maker	CDS	316701	317636	.	-	0	ID=gene_01421.t1.c1;Parent=gene_01421.t1
CP010915.2	maker	gene	318598	319350	.	+	.	ID=gene_01422;prediction_source=maker_S1_GTGAAA_L006:genemark-CP010915.2-processed-gene-3.17-mRNA-1
CP010915.2	maker	mRNA	318598	319350	.	+	.	ID=gene_01422.t1;Parent=gene_01422
CP010915.2	maker	exon	318598	319350	.	+	.	ID=gene_01422.t1.e1;Parent=gene_01422.t1
CP010915.2	maker	CDS	318598	319350	.	+	0	ID=gene_01422.t1.c1;Parent=gene_01422.t1
CP010915.2	maker	gene	319808	322081	.	+	.	ID=gene_01423;prediction_source=maker_S1_GTGAAA_L006:genemark-CP010915.2-processed-gene-3.18-mRNA-1
CP010915.2	maker	mRNA	319808	322081	.	+	.	ID=gene_01423.t1;Parent=gene_01423
CP010915.2	maker	exon	319808	322081	.	+	.	ID=gene_01423.t1.e1;Parent=gene_01423.t1
CP010915.2	maker	CDS	319808	322081	.	+	0	ID=gene_01423.t1.c1;Parent=gene_01423.t1
CP010915.2	maker	gene	322163	327859	.	-	.	ID=gene_01424;prediction_source=maker_S1_GTGAAA_L006:snap_masked-CP010915.2-processed-gene-3.61-mRNA-1
CP010915.2	maker	mRNA	322163	327859	.	-	.	ID=gene_01424.t1;Parent=gene_01424
CP010915.2	maker	exon	322163	327859	.	-	.	ID=gene_01424.t1.e1;Parent=gene_01424.t1
CP010915.2	maker	CDS	322163	327859	.	-	0	ID=gene_01424.t1.c1;Parent=gene_01424.t1
CP010915.2	maker	gene	329037	333134	.	+	.	ID=gene_01425;prediction_source=maker_S1_GTGAAA_L006:snap_masked-CP010915.2-processed-gene-3.48-mRNA-1
CP010915.2	maker	mRNA	329037	333134	.	+	.	ID=gene_01425.t1;Parent=gene_01425
CP010915.2	maker	exon	329037	333134	.	+	.	ID=gene_01425.t1.e1;Parent=gene_01425.t1
CP010915.2	maker	CDS	329037	333134	.	+	0	ID=gene_01425.t1.c1;Parent=gene_01425.t1
CP010915.2	maker	gene	333236	335548	.	-	.	ID=gene_01426;prediction_source=maker_S1_GTGAAA_L006:snap_masked-CP010915.2-processed-gene-3.62-mRNA-1
CP010915.2	maker	mRNA	333236	335548	.	-	.	ID=gene_01426.t1;Parent=gene_01426
CP010915.2	maker	exon	333236	335548	.	-	.	ID=gene_01426.t1.e1;Parent=gene_01426.t1
CP010915.2	maker	CDS	333236	335548	.	-	0	ID=gene_01426.t1.c1;Parent=gene_01426.t1
CP010915.2	maker	gene	337308	338168	.	+	.	ID=gene_01427;prediction_source=maker_S1_GTGAAA_L006:augustus_masked-CP010915.2-processed-gene-3.79-mRNA-1
CP010915.2	maker	mRNA	337308	338168	.	+	.	ID=gene_01427.t1;Parent=gene_01427
CP010915.2	maker	exon	337308	337488	.	+	.	ID=gene_01427.t1.e1;Parent=gene_01427.t1
CP010915.2	maker	exon	337795	338168	.	+	.	ID=gene_01427.t1.e2;Parent=gene_01427.t1
CP010915.2	maker	CDS	337308	337488	.	+	0	ID=gene_01427.t1.c1;Parent=gene_01427.t1
CP010915.2	maker	CDS	337795	338168	.	+	2	ID=gene_01427.t1.c2;Parent=gene_01427.t1
CP010915.2	maker	gene	344616	348606	.	+	.	ID=gene_01428;prediction_source=maker_S1_GTGAAA_L006:maker-CP010915.2-augustus-gene-3.3-mRNA-1
CP010915.2	maker	mRNA	344616	348606	.	+	.	ID=gene_01428.t1;Parent=gene_01428
CP010915.2	maker	exon	344616	344959	.	+	.	ID=gene_01428.t1.e1;Parent=gene_01428.t1
CP010915.2	maker	exon	345217	348606	.	+	.	ID=gene_01428.t1.e2;Parent=gene_01428.t1
CP010915.2	maker	CDS	344915	344959	.	+	0	ID=gene_01428.t1.c1;Parent=gene_01428.t1
CP010915.2	maker	CDS	345217	348525	.	+	0	ID=gene_01428.t1.c2;Parent=gene_01428.t1
CP010915.2	maker	gene	349672	351514	.	+	.	ID=gene_01429;prediction_source=maker_S1_GTGAAA_L006:genemark-CP010915.2-processed-gene-3.21-mRNA-1
CP010915.2	maker	mRNA	349672	351514	.	+	.	ID=gene_01429.t1;Parent=gene_01429
CP010915.2	maker	exon	349672	350734	.	+	.	ID=gene_01429.t1.e1;Parent=gene_01429.t1
CP010915.2	maker	exon	350832	351514	.	+	.	ID=gene_01429.t1.e2;Parent=gene_01429.t1
CP010915.2	maker	CDS	349801	350734	.	+	0	ID=gene_01429.t1.c1;Parent=gene_01429.t1
CP010915.2	maker	CDS	350832	351514	.	+	2	ID=gene_01429.t1.c2;Parent=gene_01429.t1
CP010915.2	maker	gene	351932	353293	.	+	.	ID=gene_01430;prediction_source=maker_S1_GTGAAA_L006:genemark-CP010915.2-processed-gene-3.22-mRNA-1
CP010915.2	maker	mRNA	351932	353293	.	+	.	ID=gene_01430.t1;Parent=gene_01430
CP010915.2	maker	exon	351932	353293	.	+	.	ID=gene_01430.t1.e1;Parent=gene_01430.t1
CP010915.2	maker	CDS	351932	353293	.	+	0	ID=gene_01430.t1.c1;Parent=gene_01430.t1
CP010915.2	maker	gene	355123	356178	.	+	.	ID=gene_01431;prediction_source=maker_S1_GTGAAA_L006:genemark-CP010915.2-processed-gene-3.23-mRNA-1
CP010915.2	maker	mRNA	355123	356178	.	+	.	ID=gene_01431.t1;Parent=gene_01431
CP010915.2	maker	exon	355123	356178	.	+	.	ID=gene_01431.t1.e1;Parent=gene_01431.t1
CP010915.2	maker	CDS	355123	356178	.	+	0	ID=gene_01431.t1.c1;Parent=gene_01431.t1
CP010915.2	maker	gene	356546	357640	.	-	.	ID=gene_01432;prediction_source=maker_S1_GTGAAA_L006:genemark-CP010915.2-processed-gene-3.32-mRNA-1
CP010915.2	maker	mRNA	356546	357640	.	-	.	ID=gene_01432.t1;Parent=gene_01432
CP010915.2	maker	exon	356546	357381	.	-	.	ID=gene_01432.t1.e1;Parent=gene_01432.t1
CP010915.2	maker	exon	357454	357640	.	-	.	ID=gene_01432.t1.e2;Parent=gene_01432.t1
CP010915.2	maker	CDS	357454	357527	.	-	0	ID=gene_01432.t1.c1;Parent=gene_01432.t1
CP010915.2	maker	CDS	356556	357381	.	-	1	ID=gene_01432.t1.c2;Parent=gene_01432.t1
CP010915.2	maker	gene	358093	361569	.	+	.	ID=gene_01433;prediction_source=maker_S1_GTGAAA_L006:genemark-CP010915.2-processed-gene-3.24-mRNA-1
CP010915.2	maker	mRNA	358093	361569	.	+	.	ID=gene_01433.t1;Parent=gene_01433
CP010915.2	maker	exon	358093	361569	.	+	.	ID=gene_01433.t1.e1;Parent=gene_01433.t1
CP010915.2	maker	CDS	358093	361569	.	+	0	ID=gene_01433.t1.c1;Parent=gene_01433.t1
CP010915.2	maker	gene	361748	362584	.	-	.	ID=gene_01434;prediction_source=maker_S1_GTGAAA_L006:genemark-CP010915.2-processed-gene-3.33-mRNA-1
CP010915.2	maker	mRNA	361748	362584	.	-	.	ID=gene_01434.t1;Parent=gene_01434
CP010915.2	maker	exon	361748	362584	.	-	.	ID=gene_01434.t1.e1;Parent=gene_01434.t1
CP010915.2	maker	CDS	361748	362584	.	-	0	ID=gene_01434.t1.c1;Parent=gene_01434.t1
CP010915.2	maker	gene	363206	365020	.	-	.	ID=gene_01435;prediction_source=maker_S1_GTGAAA_L006:genemark-CP010915.2-processed-gene-3.34-mRNA-1
CP010915.2	maker	mRNA	363206	365020	.	-	.	ID=gene_01435.t1;Parent=gene_01435
CP010915.2	maker	exon	363206	365020	.	-	.	ID=gene_01435.t1.e1;Parent=gene_01435.t1
CP010915.2	maker	CDS	363206	365020	.	-	0	ID=gene_01435.t1.c1;Parent=gene_01435.t1
CP010915.2	maker	gene	365992	366784	.	-	.	ID=gene_01436;prediction_source=maker_S1_GTGAAA_L006:genemark-CP010915.2-processed-gene-3.35-mRNA-1
CP010915.2	maker	mRNA	365992	366784	.	-	.	ID=gene_01436.t1;Parent=gene_01436
CP010915.2	maker	exon	366665	366784	.	-	.	ID=gene_01436.t1.e1;Parent=gene_01436.t1
CP010915.2	maker	exon	366544	366553	.	-	.	ID=gene_01436.t1.e2;Parent=gene_01436.t1
CP010915.2	maker	exon	365992	366464	.	-	.	ID=gene_01436.t1.e3;Parent=gene_01436.t1
CP010915.2	maker	CDS	366665	366784	.	-	0	ID=gene_01436.t1.c1;Parent=gene_01436.t1
CP010915.2	maker	CDS	366544	366553	.	-	0	ID=gene_01436.t1.c2;Parent=gene_01436.t1
CP010915.2	maker	CDS	365992	366464	.	-	2	ID=gene_01436.t1.c3;Parent=gene_01436.t1
CP010915.2	maker	gene	367701	371102	.	-	.	ID=gene_01437;prediction_source=maker_S1_GTGAAA_L006:genemark-CP010915.2-processed-gene-3.36-mRNA-1
CP010915.2	maker	mRNA	367701	371102	.	-	.	ID=gene_01437.t1;Parent=gene_01437
CP010915.2	maker	exon	367701	371102	.	-	.	ID=gene_01437.t1.e1;Parent=gene_01437.t1
CP010915.2	maker	CDS	367701	371102	.	-	0	ID=gene_01437.t1.c1;Parent=gene_01437.t1
CP010915.2	maker	gene	372341	373435	.	+	.	ID=gene_01438;prediction_source=maker_S1_GTGAAA_L006:genemark-CP010915.2-processed-gene-3.25-mRNA-1
CP010915.2	maker	mRNA	372341	373435	.	+	.	ID=gene_01438.t1;Parent=gene_01438
CP010915.2	maker	exon	372341	373435	.	+	.	ID=gene_01438.t1.e1;Parent=gene_01438.t1
CP010915.2	maker	CDS	372341	373435	.	+	0	ID=gene_01438.t1.c1;Parent=gene_01438.t1
CP010915.2	maker	gene	373509	375004	.	-	.	ID=gene_01439;prediction_source=maker_S1_GTGAAA_L006:genemark-CP010915.2-processed-gene-3.37-mRNA-1
CP010915.2	maker	mRNA	373509	375004	.	-	.	ID=gene_01439.t1;Parent=gene_01439
CP010915.2	maker	exon	373509	373998	.	-	.	ID=gene_01439.t1.e1;Parent=gene_01439.t1
CP010915.2	maker	exon	374088	375004	.	-	.	ID=gene_01439.t1.e2;Parent=gene_01439.t1
CP010915.2	maker	CDS	373509	373998	.	-	1	ID=gene_01439.t1.c2;Parent=gene_01439.t1
CP010915.2	maker	CDS	374088	375004	.	-	0	ID=gene_01439.t1.c1;Parent=gene_01439.t1
CP010915.2	maker	gene	375374	378226	.	+	.	ID=gene_01440;prediction_source=maker_S1_GTGAAA_L006:genemark-CP010915.2-processed-gene-3.26-mRNA-1
CP010915.2	maker	mRNA	375374	378226	.	+	.	ID=gene_01440.t1;Parent=gene_01440
CP010915.2	maker	exon	375374	378226	.	+	.	ID=gene_01440.t1.e1;Parent=gene_01440.t1
CP010915.2	maker	CDS	375374	378226	.	+	0	ID=gene_01440.t1.c1;Parent=gene_01440.t1
CP010915.2	maker	gene	378329	381616	.	-	.	ID=gene_01441;prediction_source=maker_S1_GTGAAA_L006:genemark-CP010915.2-processed-gene-3.38-mRNA-1
CP010915.2	maker	mRNA	378329	381616	.	-	.	ID=gene_01441.t1;Parent=gene_01441
CP010915.2	maker	exon	378329	381616	.	-	.	ID=gene_01441.t1.e1;Parent=gene_01441.t1
CP010915.2	maker	CDS	378329	381616	.	-	0	ID=gene_01441.t1.c1;Parent=gene_01441.t1
CP010915.2	maker	gene	382488	384031	.	-	.	ID=gene_01442;prediction_source=maker_S1_GTGAAA_L006:genemark-CP010915.2-processed-gene-4.44-mRNA-1
CP010915.2	maker	mRNA	382488	384031	.	-	.	ID=gene_01442.t1;Parent=gene_01442
CP010915.2	maker	exon	382488	383779	.	-	.	ID=gene_01442.t1.e1;Parent=gene_01442.t1
CP010915.2	maker	exon	383859	384031	.	-	.	ID=gene_01442.t1.e2;Parent=gene_01442.t1
CP010915.2	maker	CDS	383859	383926	.	-	0	ID=gene_01442.t1.c1;Parent=gene_01442.t1
CP010915.2	maker	CDS	382543	383779	.	-	1	ID=gene_01442.t1.c2;Parent=gene_01442.t1
CP010915.2	maker	gene	384344	385119	.	-	.	ID=gene_01443;prediction_source=maker_S1_GTGAAA_L006:genemark-CP010915.2-processed-gene-4.45-mRNA-1
CP010915.2	maker	mRNA	384344	385119	.	-	.	ID=gene_01443.t1;Parent=gene_01443
CP010915.2	maker	exon	384344	384614	.	-	.	ID=gene_01443.t1.e1;Parent=gene_01443.t1
CP010915.2	maker	exon	384736	384842	.	-	.	ID=gene_01443.t1.e2;Parent=gene_01443.t1
CP010915.2	maker	exon	384944	385119	.	-	.	ID=gene_01443.t1.e3;Parent=gene_01443.t1
CP010915.2	maker	CDS	384944	385038	.	-	0	ID=gene_01443.t1.c1;Parent=gene_01443.t1
CP010915.2	maker	CDS	384736	384842	.	-	1	ID=gene_01443.t1.c2;Parent=gene_01443.t1
CP010915.2	maker	CDS	384523	384614	.	-	2	ID=gene_01443.t1.c3;Parent=gene_01443.t1
CP010915.2	AUGUSTUS	gene	385383	388502	0.62	+	.	ID=gene_01444;prediction_source=braker_S1_GTGAAA_L006:g122.t1
CP010915.2	AUGUSTUS	mRNA	385383	388502	0.62	+	.	ID=gene_01444.t1;Parent=gene_01444
CP010915.2	AUGUSTUS	exon	385383	388502	.	+	.	ID=gene_01444.t1.e1;Parent=gene_01444.t1
CP010915.2	AUGUSTUS	CDS	385383	388502	0.62	+	0	ID=gene_01444.t1.c1;Parent=gene_01444.t1
CP010915.2	AUGUSTUS	gene	388836	389765	0.62	+	.	ID=gene_01445;prediction_source=braker_S1_GTGAAA_L006:g123.t1
CP010915.2	AUGUSTUS	mRNA	388836	389765	0.62	+	.	ID=gene_01445.t1;Parent=gene_01445
CP010915.2	AUGUSTUS	exon	388836	389263	.	+	.	ID=gene_01445.t1.e1;Parent=gene_01445.t1
CP010915.2	AUGUSTUS	exon	389357	389765	.	+	.	ID=gene_01445.t1.e2;Parent=gene_01445.t1
CP010915.2	AUGUSTUS	CDS	388836	389263	0.62	+	0	ID=gene_01445.t1.c1;Parent=gene_01445.t1
CP010915.2	AUGUSTUS	CDS	389357	389765	1	+	1	ID=gene_01445.t1.c2;Parent=gene_01445.t1
CP010915.2	maker	gene	389876	392092	.	-	.	ID=gene_01446;prediction_source=maker_S1_GTGAAA_L006:augustus_masked-CP010915.2-processed-gene-4.4-mRNA-1
CP010915.2	maker	mRNA	389876	392092	.	-	.	ID=gene_01446.t1;Parent=gene_01446
CP010915.2	maker	exon	389876	392092	.	-	.	ID=gene_01446.t1.e1;Parent=gene_01446.t1
CP010915.2	maker	CDS	389876	392092	.	-	0	ID=gene_01446.t1.c1;Parent=gene_01446.t1
CP010915.2	maker	gene	392494	394662	.	+	.	ID=gene_01447;prediction_source=maker_S1_GTGAAA_L006:augustus_masked-CP010915.2-processed-gene-4.1-mRNA-1
CP010915.2	maker	mRNA	392494	394662	.	+	.	ID=gene_01447.t1;Parent=gene_01447
CP010915.2	maker	exon	392494	394662	.	+	.	ID=gene_01447.t1.e1;Parent=gene_01447.t1
CP010915.2	maker	CDS	392494	394662	.	+	0	ID=gene_01447.t1.c1;Parent=gene_01447.t1
CP010915.2	AUGUSTUS	gene	394779	396827	0.97	-	.	ID=gene_01448;prediction_source=braker_S1_GTGAAA_L006:g126.t1
CP010915.2	AUGUSTUS	mRNA	394779	396827	0.97	-	.	ID=gene_01448.t1;Parent=gene_01448
CP010915.2	AUGUSTUS	exon	394779	396827	.	-	.	ID=gene_01448.t1.e1;Parent=gene_01448.t1
CP010915.2	AUGUSTUS	CDS	394779	396827	0.97	-	0	ID=gene_01448.t1.c1;Parent=gene_01448.t1
CP010915.2	AUGUSTUS	gene	397354	398320	0.99	-	.	ID=gene_01449;prediction_source=braker_S1_GTGAAA_L006:g127.t1
CP010915.2	AUGUSTUS	mRNA	397354	398320	0.99	-	.	ID=gene_01449.t1;Parent=gene_01449
CP010915.2	AUGUSTUS	exon	397354	397424	.	-	.	ID=gene_01449.t1.e1;Parent=gene_01449.t1
CP010915.2	AUGUSTUS	exon	397510	398320	.	-	.	ID=gene_01449.t1.e2;Parent=gene_01449.t1
CP010915.2	AUGUSTUS	CDS	397354	397424	1	-	2	ID=gene_01449.t1.c1;Parent=gene_01449.t1
CP010915.2	AUGUSTUS	CDS	397510	398320	0.99	-	0	ID=gene_01449.t1.c2;Parent=gene_01449.t1
CP010915.2	maker	gene	398961	400295	.	-	.	ID=gene_01450;prediction_source=maker_S1_GTGAAA_L006:genemark-CP010915.2-processed-gene-4.49-mRNA-1
CP010915.2	maker	mRNA	398961	400295	.	-	.	ID=gene_01450.t1;Parent=gene_01450
CP010915.2	maker	exon	398961	400295	.	-	.	ID=gene_01450.t1.e1;Parent=gene_01450.t1
CP010915.2	maker	CDS	398961	400295	.	-	0	ID=gene_01450.t1.c1;Parent=gene_01450.t1
CP010915.2	AUGUSTUS	gene	400325	401047	0.14	-	.	ID=gene_01451;prediction_source=augustus:CP010915.2.g3518.t1
CP010915.2	AUGUSTUS	mRNA	400325	401047	0.14	-	.	ID=gene_01451.t1;Parent=gene_01451
CP010915.2	AUGUSTUS	exon	400325	401047	0.14	-	.	ID=gene_01451.t1.e1;Parent=gene_01451.t1
CP010915.2	AUGUSTUS	CDS	400325	401047	0.14	-	0	ID=gene_01451.t1.c1;Parent=gene_01451.t1
CP010915.2	maker	gene	401594	406021	.	+	.	ID=gene_01452;prediction_source=maker_S1_GTGAAA_L006:genemark-CP010915.2-processed-gene-4.50-mRNA-1
CP010915.2	maker	mRNA	401594	406021	.	+	.	ID=gene_01452.t1;Parent=gene_01452
CP010915.2	maker	exon	401594	406021	.	+	.	ID=gene_01452.t1.e1;Parent=gene_01452.t1
CP010915.2	maker	CDS	401594	406021	.	+	0	ID=gene_01452.t1.c1;Parent=gene_01452.t1
CP010915.2	maker	gene	409153	411947	.	+	.	ID=gene_01453;prediction_source=maker_S1_GTGAAA_L006:genemark-CP010915.2-processed-gene-4.51-mRNA-1
CP010915.2	maker	mRNA	409153	411947	.	+	.	ID=gene_01453.t1;Parent=gene_01453
CP010915.2	maker	exon	409153	409557	.	+	.	ID=gene_01453.t1.e1;Parent=gene_01453.t1
CP010915.2	maker	exon	409652	411947	.	+	.	ID=gene_01453.t1.e2;Parent=gene_01453.t1
CP010915.2	maker	CDS	409468	409557	.	+	0	ID=gene_01453.t1.c1;Parent=gene_01453.t1
CP010915.2	maker	CDS	409652	411856	.	+	0	ID=gene_01453.t1.c2;Parent=gene_01453.t1
CP010915.2	maker	gene	412410	415514	.	+	.	ID=gene_01454;prediction_source=maker_S1_GTGAAA_L006:augustus_masked-CP010915.2-processed-gene-4.9-mRNA-1
CP010915.2	maker	mRNA	412410	415514	.	+	.	ID=gene_01454.t1;Parent=gene_01454
CP010915.2	maker	exon	412410	415514	.	+	.	ID=gene_01454.t1.e1;Parent=gene_01454.t1
CP010915.2	maker	CDS	412410	415514	.	+	0	ID=gene_01454.t1.c1;Parent=gene_01454.t1
CP010915.2	maker	gene	415677	416150	.	-	.	ID=gene_01455;prediction_source=maker_S1_GTGAAA_L006:augustus_masked-CP010915.2-processed-gene-4.23-mRNA-1
CP010915.2	maker	mRNA	415677	416150	.	-	.	ID=gene_01455.t1;Parent=gene_01455
CP010915.2	maker	exon	415677	416150	.	-	.	ID=gene_01455.t1.e1;Parent=gene_01455.t1
CP010915.2	maker	CDS	415677	416150	.	-	0	ID=gene_01455.t1.c1;Parent=gene_01455.t1
CP010915.2	AUGUSTUS	gene	416751	417710	0.49	+	.	ID=gene_01456;prediction_source=augustus:CP010915.2.g3526.t1
CP010915.2	AUGUSTUS	mRNA	416751	417710	0.49	+	.	ID=gene_01456.t1;Parent=gene_01456
CP010915.2	AUGUSTUS	exon	416751	417710	0.49	+	.	ID=gene_01456.t1.e1;Parent=gene_01456.t1
CP010915.2	AUGUSTUS	CDS	416751	417710	0.49	+	0	ID=gene_01456.t1.c1;Parent=gene_01456.t1
CP010915.2	AUGUSTUS	gene	419590	423999	0.94	+	.	ID=gene_01457;prediction_source=augustus:CP010915.2.g3527.t1
CP010915.2	AUGUSTUS	mRNA	419590	423999	0.94	+	.	ID=gene_01457.t1;Parent=gene_01457
CP010915.2	AUGUSTUS	exon	419590	423999	0.94	+	.	ID=gene_01457.t1.e1;Parent=gene_01457.t1
CP010915.2	AUGUSTUS	CDS	419590	423999	0.94	+	0	ID=gene_01457.t1.c1;Parent=gene_01457.t1
CP010915.2	maker	gene	425922	429392	.	+	.	ID=gene_01458;prediction_source=maker_S1_GTGAAA_L006:snap_masked-CP010915.2-processed-gene-4.98-mRNA-1
CP010915.2	maker	mRNA	425922	429392	.	+	.	ID=gene_01458.t1;Parent=gene_01458
CP010915.2	maker	exon	425922	429392	.	+	.	ID=gene_01458.t1.e1;Parent=gene_01458.t1
CP010915.2	maker	CDS	425922	429392	.	+	0	ID=gene_01458.t1.c1;Parent=gene_01458.t1
CP010915.2	maker	gene	430767	434468	.	+	.	ID=gene_01459;prediction_source=maker_S1_GTGAAA_L006:snap_masked-CP010915.2-processed-gene-4.99-mRNA-1
CP010915.2	maker	mRNA	430767	434468	.	+	.	ID=gene_01459.t1;Parent=gene_01459
CP010915.2	maker	exon	430767	434468	.	+	.	ID=gene_01459.t1.e1;Parent=gene_01459.t1
CP010915.2	maker	CDS	430767	434468	.	+	0	ID=gene_01459.t1.c1;Parent=gene_01459.t1
CP010915.2	maker	gene	434851	435468	.	+	.	ID=gene_01460;prediction_source=maker_S1_GTGAAA_L006:augustus_masked-CP010915.2-processed-gene-4.14-mRNA-1
CP010915.2	maker	mRNA	434851	435468	.	+	.	ID=gene_01460.t1;Parent=gene_01460
CP010915.2	maker	exon	434851	435468	.	+	.	ID=gene_01460.t1.e1;Parent=gene_01460.t1
CP010915.2	maker	CDS	434851	435468	.	+	0	ID=gene_01460.t1.c1;Parent=gene_01460.t1
CP010915.2	AUGUSTUS	gene	435813	437081	0.66	-	.	ID=gene_01461;prediction_source=braker_S1_GTGAAA_L006:g138.t1
CP010915.2	AUGUSTUS	mRNA	435813	437081	0.66	-	.	ID=gene_01461.t1;Parent=gene_01461
CP010915.2	AUGUSTUS	exon	435813	436886	.	-	.	ID=gene_01461.t1.e1;Parent=gene_01461.t1
CP010915.2	AUGUSTUS	exon	436980	437081	.	-	.	ID=gene_01461.t1.e2;Parent=gene_01461.t1
CP010915.2	AUGUSTUS	CDS	435813	436886	0.66	-	0	ID=gene_01461.t1.c1;Parent=gene_01461.t1
CP010915.2	AUGUSTUS	CDS	436980	437081	1	-	0	ID=gene_01461.t1.c2;Parent=gene_01461.t1
CP010915.2	maker	gene	437435	438831	.	+	.	ID=gene_01462;prediction_source=maker_S1_GTGAAA_L006:genemark-CP010915.2-processed-gene-4.56-mRNA-1
CP010915.2	maker	mRNA	437435	438831	.	+	.	ID=gene_01462.t1;Parent=gene_01462
CP010915.2	maker	exon	437435	438360	.	+	.	ID=gene_01462.t1.e1;Parent=gene_01462.t1
CP010915.2	maker	exon	438445	438831	.	+	.	ID=gene_01462.t1.e2;Parent=gene_01462.t1
CP010915.2	maker	CDS	437468	438360	.	+	0	ID=gene_01462.t1.c1;Parent=gene_01462.t1
CP010915.2	maker	CDS	438445	438664	.	+	1	ID=gene_01462.t1.c2;Parent=gene_01462.t1
CP010915.2	maker	gene	438857	441037	.	-	.	ID=gene_01463;prediction_source=maker_S1_GTGAAA_L006:genemark-CP010915.2-processed-gene-4.66-mRNA-1
CP010915.2	maker	mRNA	438857	441037	.	-	.	ID=gene_01463.t1;Parent=gene_01463
CP010915.2	maker	exon	438857	441037	.	-	.	ID=gene_01463.t1.e1;Parent=gene_01463.t1
CP010915.2	maker	CDS	438857	441037	.	-	0	ID=gene_01463.t1.c1;Parent=gene_01463.t1
CP010915.2	maker	gene	441272	442485	.	+	.	ID=gene_01464;prediction_source=maker_S1_GTGAAA_L006:genemark-CP010915.2-processed-gene-4.57-mRNA-1
CP010915.2	maker	mRNA	441272	442485	.	+	.	ID=gene_01464.t1;Parent=gene_01464
CP010915.2	maker	exon	441272	441885	.	+	.	ID=gene_01464.t1.e1;Parent=gene_01464.t1
CP010915.2	maker	exon	441983	442184	.	+	.	ID=gene_01464.t1.e2;Parent=gene_01464.t1
CP010915.2	maker	exon	442273	442485	.	+	.	ID=gene_01464.t1.e3;Parent=gene_01464.t1
CP010915.2	maker	CDS	441329	441885	.	+	0	ID=gene_01464.t1.c1;Parent=gene_01464.t1
CP010915.2	maker	CDS	441983	442184	.	+	1	ID=gene_01464.t1.c2;Parent=gene_01464.t1
CP010915.2	maker	CDS	442273	442308	.	+	0	ID=gene_01464.t1.c3;Parent=gene_01464.t1
CP010915.2	maker	gene	442675	447144	.	-	.	ID=gene_01465;prediction_source=maker_S1_GTGAAA_L006:genemark-CP010915.2-processed-gene-4.67-mRNA-1
CP010915.2	maker	mRNA	442675	447144	.	-	.	ID=gene_01465.t1;Parent=gene_01465
CP010915.2	maker	exon	442675	447144	.	-	.	ID=gene_01465.t1.e1;Parent=gene_01465.t1
CP010915.2	maker	CDS	442675	447144	.	-	0	ID=gene_01465.t1.c1;Parent=gene_01465.t1
CP010915.2	maker	gene	449114	451126	.	-	.	ID=gene_01466;prediction_source=maker_S1_GTGAAA_L006:maker-CP010915.2-augustus-gene-4.155-mRNA-1
CP010915.2	maker	mRNA	449114	451126	.	-	.	ID=gene_01466.t1;Parent=gene_01466
CP010915.2	maker	exon	449114	450217	.	-	.	ID=gene_01466.t1.e1;Parent=gene_01466.t1
CP010915.2	maker	exon	450307	450705	.	-	.	ID=gene_01466.t1.e2;Parent=gene_01466.t1
CP010915.2	maker	exon	450794	451126	.	-	.	ID=gene_01466.t1.e3;Parent=gene_01466.t1
CP010915.2	maker	CDS	450794	450944	.	-	0	ID=gene_01466.t1.c1;Parent=gene_01466.t1
CP010915.2	maker	CDS	450307	450705	.	-	2	ID=gene_01466.t1.c2;Parent=gene_01466.t1
CP010915.2	maker	CDS	449217	450217	.	-	2	ID=gene_01466.t1.c3;Parent=gene_01466.t1
CP010915.2	maker	gene	451483	452226	.	+	.	ID=gene_01467;prediction_source=maker_S1_GTGAAA_L006:genemark-CP010915.2-processed-gene-4.58-mRNA-1
CP010915.2	maker	mRNA	451483	452226	.	+	.	ID=gene_01467.t1;Parent=gene_01467
CP010915.2	maker	exon	451483	451496	.	+	.	ID=gene_01467.t1.e1;Parent=gene_01467.t1
CP010915.2	maker	exon	451574	451671	.	+	.	ID=gene_01467.t1.e2;Parent=gene_01467.t1
CP010915.2	maker	exon	451758	451840	.	+	.	ID=gene_01467.t1.e3;Parent=gene_01467.t1
CP010915.2	maker	exon	451921	452100	.	+	.	ID=gene_01467.t1.e4;Parent=gene_01467.t1
CP010915.2	maker	exon	452203	452226	.	+	.	ID=gene_01467.t1.e5;Parent=gene_01467.t1
CP010915.2	maker	CDS	451483	451496	.	+	0	ID=gene_01467.t1.c1;Parent=gene_01467.t1
CP010915.2	maker	CDS	451574	451671	.	+	1	ID=gene_01467.t1.c2;Parent=gene_01467.t1
CP010915.2	maker	CDS	451758	451840	.	+	2	ID=gene_01467.t1.c3;Parent=gene_01467.t1
CP010915.2	maker	CDS	451921	452100	.	+	0	ID=gene_01467.t1.c4;Parent=gene_01467.t1
CP010915.2	maker	CDS	452203	452226	.	+	0	ID=gene_01467.t1.c5;Parent=gene_01467.t1
CP010915.2	maker	gene	452361	453288	.	-	.	ID=gene_01468;prediction_source=maker_S1_GTGAAA_L006:augustus_masked-CP010915.2-processed-gene-4.27-mRNA-1
CP010915.2	maker	mRNA	452361	453288	.	-	.	ID=gene_01468.t1;Parent=gene_01468
CP010915.2	maker	exon	452361	452957	.	-	.	ID=gene_01468.t1.e2;Parent=gene_01468.t1
CP010915.2	maker	exon	453061	453288	.	-	.	ID=gene_01468.t1.e1;Parent=gene_01468.t1
CP010915.2	maker	CDS	452361	452957	.	-	0	ID=gene_01468.t1.c2;Parent=gene_01468.t1
CP010915.2	maker	CDS	453061	453288	.	-	0	ID=gene_01468.t1.c1;Parent=gene_01468.t1
CP010915.2	maker	gene	453562	455666	.	+	.	ID=gene_01469;prediction_source=maker_S1_GTGAAA_L006:genemark-CP010915.2-processed-gene-4.59-mRNA-1
CP010915.2	maker	mRNA	453562	455666	.	+	.	ID=gene_01469.t1;Parent=gene_01469
CP010915.2	maker	exon	453562	453735	.	+	.	ID=gene_01469.t1.e1;Parent=gene_01469.t1
CP010915.2	maker	exon	453840	454104	.	+	.	ID=gene_01469.t1.e2;Parent=gene_01469.t1
CP010915.2	maker	exon	454192	454805	.	+	.	ID=gene_01469.t1.e3;Parent=gene_01469.t1
CP010915.2	maker	exon	454895	454980	.	+	.	ID=gene_01469.t1.e4;Parent=gene_01469.t1
CP010915.2	maker	exon	455061	455666	.	+	.	ID=gene_01469.t1.e5;Parent=gene_01469.t1
CP010915.2	maker	CDS	453733	453735	.	+	0	ID=gene_01469.t1.c1;Parent=gene_01469.t1
CP010915.2	maker	CDS	453840	454104	.	+	0	ID=gene_01469.t1.c2;Parent=gene_01469.t1
CP010915.2	maker	CDS	454192	454805	.	+	2	ID=gene_01469.t1.c3;Parent=gene_01469.t1
CP010915.2	maker	CDS	454895	454980	.	+	0	ID=gene_01469.t1.c4;Parent=gene_01469.t1
CP010915.2	maker	CDS	455061	455601	.	+	1	ID=gene_01469.t1.c5;Parent=gene_01469.t1
CP010915.2	maker	gene	456132	457547	.	-	.	ID=gene_01470;prediction_source=maker_S1_GTGAAA_L006:augustus_masked-CP010915.2-processed-gene-4.28-mRNA-1
CP010915.2	maker	mRNA	456132	457547	.	-	.	ID=gene_01470.t1;Parent=gene_01470
CP010915.2	maker	exon	456132	457547	.	-	.	ID=gene_01470.t1.e1;Parent=gene_01470.t1
CP010915.2	maker	CDS	456132	457547	.	-	0	ID=gene_01470.t1.c1;Parent=gene_01470.t1
CP010915.2	AUGUSTUS	gene	458618	459733	0.95	+	.	ID=gene_01471;prediction_source=braker_S1_GTGAAA_L006:g148.t1
CP010915.2	AUGUSTUS	mRNA	458618	459733	0.95	+	.	ID=gene_01471.t1;Parent=gene_01471
CP010915.2	AUGUSTUS	exon	458618	459733	.	+	.	ID=gene_01471.t1.e1;Parent=gene_01471.t1
CP010915.2	AUGUSTUS	CDS	458618	459733	0.95	+	0	ID=gene_01471.t1.c1;Parent=gene_01471.t1
CP010915.2	AUGUSTUS	gene	460202	462361	0.94	+	.	ID=gene_01472;prediction_source=braker_S1_GTGAAA_L006:g149.t1
CP010915.2	AUGUSTUS	mRNA	460202	462361	0.94	+	.	ID=gene_01472.t1;Parent=gene_01472
CP010915.2	AUGUSTUS	exon	460202	462361	.	+	.	ID=gene_01472.t1.e1;Parent=gene_01472.t1
CP010915.2	AUGUSTUS	CDS	460202	462361	0.94	+	0	ID=gene_01472.t1.c1;Parent=gene_01472.t1
CP010915.2	maker	gene	462493	463030	.	-	.	ID=gene_01473;prediction_source=maker_S1_GTGAAA_L006:genemark-CP010915.2-processed-gene-4.71-mRNA-1
CP010915.2	maker	mRNA	462493	463030	.	-	.	ID=gene_01473.t1;Parent=gene_01473
CP010915.2	maker	exon	462493	462698	.	-	.	ID=gene_01473.t1.e1;Parent=gene_01473.t1
CP010915.2	maker	exon	462791	463030	.	-	.	ID=gene_01473.t1.e2;Parent=gene_01473.t1
CP010915.2	maker	CDS	462791	463030	.	-	0	ID=gene_01473.t1.c1;Parent=gene_01473.t1
CP010915.2	maker	CDS	462615	462698	.	-	0	ID=gene_01473.t1.c2;Parent=gene_01473.t1
CP010915.2	maker	gene	463062	463637	.	-	.	ID=gene_01474;prediction_source=maker_S1_GTGAAA_L006:genemark-CP010915.2-processed-gene-4.72-mRNA-1
CP010915.2	maker	mRNA	463062	463637	.	-	.	ID=gene_01474.t1;Parent=gene_01474
CP010915.2	maker	exon	463062	463637	.	-	.	ID=gene_01474.t1.e1;Parent=gene_01474.t1
CP010915.2	maker	CDS	463062	463637	.	-	0	ID=gene_01474.t1.c1;Parent=gene_01474.t1
CP010915.2	maker	gene	463957	464670	.	-	.	ID=gene_01475;prediction_source=maker_S1_GTGAAA_L006:augustus_masked-CP010915.2-processed-gene-4.30-mRNA-1
CP010915.2	maker	mRNA	463957	464670	.	-	.	ID=gene_01475.t1;Parent=gene_01475
CP010915.2	maker	exon	463957	464670	.	-	.	ID=gene_01475.t1.e1;Parent=gene_01475.t1
CP010915.2	maker	CDS	463957	464670	.	-	0	ID=gene_01475.t1.c1;Parent=gene_01475.t1
CP010915.2	AUGUSTUS	gene	465265	466220	0.97	+	.	ID=gene_01476;prediction_source=braker_S1_GTGAAA_L006:g153.t1
CP010915.2	AUGUSTUS	mRNA	465265	466220	0.97	+	.	ID=gene_01476.t1;Parent=gene_01476
CP010915.2	AUGUSTUS	exon	465265	465675	.	+	.	ID=gene_01476.t1.e1;Parent=gene_01476.t1
CP010915.2	AUGUSTUS	exon	465783	465832	.	+	.	ID=gene_01476.t1.e2;Parent=gene_01476.t1
CP010915.2	AUGUSTUS	exon	465935	466008	.	+	.	ID=gene_01476.t1.e3;Parent=gene_01476.t1
CP010915.2	AUGUSTUS	exon	466138	466220	.	+	.	ID=gene_01476.t1.e4;Parent=gene_01476.t1
CP010915.2	AUGUSTUS	CDS	465265	465675	1	+	0	ID=gene_01476.t1.c1;Parent=gene_01476.t1
CP010915.2	AUGUSTUS	CDS	465783	465832	1	+	0	ID=gene_01476.t1.c2;Parent=gene_01476.t1
CP010915.2	AUGUSTUS	CDS	465935	466008	1	+	1	ID=gene_01476.t1.c3;Parent=gene_01476.t1
CP010915.2	AUGUSTUS	CDS	466138	466220	0.97	+	2	ID=gene_01476.t1.c4;Parent=gene_01476.t1
CP010915.2	AUGUSTUS	gene	466540	467827	0.99	-	.	ID=gene_01477;prediction_source=braker_S1_GTGAAA_L006:g154.t1
CP010915.2	AUGUSTUS	mRNA	466540	467827	0.99	-	.	ID=gene_01477.t1;Parent=gene_01477
CP010915.2	AUGUSTUS	exon	466540	466548	.	-	.	ID=gene_01477.t1.e1;Parent=gene_01477.t1
CP010915.2	AUGUSTUS	exon	466703	467827	.	-	.	ID=gene_01477.t1.e2;Parent=gene_01477.t1
CP010915.2	AUGUSTUS	CDS	466540	466548	1	-	0	ID=gene_01477.t1.c1;Parent=gene_01477.t1
CP010915.2	AUGUSTUS	CDS	466703	467827	0.99	-	0	ID=gene_01477.t1.c2;Parent=gene_01477.t1
CP010915.2	AUGUSTUS	gene	468340	469053	0.31	-	.	ID=gene_01478;prediction_source=braker_S1_GTGAAA_L006:g155.t1
CP010915.2	AUGUSTUS	mRNA	468340	469053	0.31	-	.	ID=gene_01478.t1;Parent=gene_01478
CP010915.2	AUGUSTUS	exon	468340	469053	.	-	.	ID=gene_01478.t1.e1;Parent=gene_01478.t1
CP010915.2	AUGUSTUS	CDS	468340	469053	0.31	-	0	ID=gene_01478.t1.c1;Parent=gene_01478.t1
CP010915.2	AUGUSTUS	gene	469080	469748	0.34	-	.	ID=gene_01479;prediction_source=braker_S1_GTGAAA_L006:g156.t1
CP010915.2	AUGUSTUS	mRNA	469080	469748	0.34	-	.	ID=gene_01479.t1;Parent=gene_01479
CP010915.2	AUGUSTUS	exon	469080	469748	.	-	.	ID=gene_01479.t1.e1;Parent=gene_01479.t1
CP010915.2	AUGUSTUS	CDS	469080	469748	0.34	-	0	ID=gene_01479.t1.c1;Parent=gene_01479.t1
CP010915.2	maker	gene	470095	471118	.	-	.	ID=gene_01480;prediction_source=maker_S1_GTGAAA_L006:maker-CP010915.2-augustus-gene-4.161-mRNA-1
CP010915.2	maker	mRNA	470095	471118	.	-	.	ID=gene_01480.t1;Parent=gene_01480
CP010915.2	maker	exon	470095	470180	.	-	.	ID=gene_01480.t1.e1;Parent=gene_01480.t1
CP010915.2	maker	exon	470269	470432	.	-	.	ID=gene_01480.t1.e2;Parent=gene_01480.t1
CP010915.2	maker	exon	470531	470756	.	-	.	ID=gene_01480.t1.e3;Parent=gene_01480.t1
CP010915.2	maker	exon	470848	470908	.	-	.	ID=gene_01480.t1.e4;Parent=gene_01480.t1
CP010915.2	maker	exon	470995	471118	.	-	.	ID=gene_01480.t1.e5;Parent=gene_01480.t1
CP010915.2	maker	CDS	470995	471059	.	-	0	ID=gene_01480.t1.c1;Parent=gene_01480.t1
CP010915.2	maker	CDS	470848	470908	.	-	1	ID=gene_01480.t1.c2;Parent=gene_01480.t1
CP010915.2	maker	CDS	470531	470756	.	-	0	ID=gene_01480.t1.c3;Parent=gene_01480.t1
CP010915.2	maker	CDS	470269	470432	.	-	2	ID=gene_01480.t1.c4;Parent=gene_01480.t1
CP010915.2	maker	CDS	470154	470180	.	-	0	ID=gene_01480.t1.c5;Parent=gene_01480.t1
CP010915.2	AUGUSTUS	gene	471486	472971	0.33	-	.	ID=gene_01481;prediction_source=augustus:CP010915.2.g3557.t1
CP010915.2	AUGUSTUS	mRNA	471486	472971	0.33	-	.	ID=gene_01481.t1;Parent=gene_01481
CP010915.2	AUGUSTUS	exon	471486	472431	0.55	-	.	ID=gene_01481.t1.e1;Parent=gene_01481.t1
CP010915.2	AUGUSTUS	exon	472525	472604	0.38	-	.	ID=gene_01481.t1.e2;Parent=gene_01481.t1
CP010915.2	AUGUSTUS	exon	472719	472722	0.94	-	.	ID=gene_01481.t1.e3;Parent=gene_01481.t1
CP010915.2	AUGUSTUS	exon	472787	472971	0.87	-	.	ID=gene_01481.t1.e4;Parent=gene_01481.t1
CP010915.2	AUGUSTUS	CDS	471486	472431	0.55	-	1	ID=gene_01481.t1.c1;Parent=gene_01481.t1
CP010915.2	AUGUSTUS	CDS	472525	472604	0.38	-	0	ID=gene_01481.t1.c2;Parent=gene_01481.t1
CP010915.2	AUGUSTUS	CDS	472719	472722	0.94	-	1	ID=gene_01481.t1.c3;Parent=gene_01481.t1
CP010915.2	AUGUSTUS	CDS	472787	472971	0.87	-	0	ID=gene_01481.t1.c4;Parent=gene_01481.t1
CP010915.2	maker	gene	475961	477442	.	-	.	ID=gene_01482;prediction_source=maker_S1_GTGAAA_L006:augustus_masked-CP010915.2-processed-gene-4.34-mRNA-1
CP010915.2	maker	mRNA	475961	477442	.	-	.	ID=gene_01482.t1;Parent=gene_01482
CP010915.2	maker	exon	475961	477442	.	-	.	ID=gene_01482.t1.e1;Parent=gene_01482.t1
CP010915.2	maker	CDS	475961	477442	.	-	0	ID=gene_01482.t1.c1;Parent=gene_01482.t1
CP010915.2	maker	gene	478050	480452	.	-	.	ID=gene_01483;prediction_source=maker_S1_GTGAAA_L006:genemark-CP010915.2-processed-gene-4.80-mRNA-1
CP010915.2	maker	mRNA	478050	480452	.	-	.	ID=gene_01483.t1;Parent=gene_01483
CP010915.2	maker	exon	478050	480452	.	-	.	ID=gene_01483.t1.e1;Parent=gene_01483.t1
CP010915.2	maker	CDS	478050	480452	.	-	0	ID=gene_01483.t1.c1;Parent=gene_01483.t1
CP010915.2	maker	gene	481076	484219	.	+	.	ID=gene_01484;prediction_source=maker_S1_GTGAAA_L006:genemark-CP010915.2-processed-gene-4.62-mRNA-1
CP010915.2	maker	mRNA	481076	484219	.	+	.	ID=gene_01484.t1;Parent=gene_01484
CP010915.2	maker	exon	481076	484219	.	+	.	ID=gene_01484.t1.e1;Parent=gene_01484.t1
CP010915.2	maker	CDS	481076	484219	.	+	0	ID=gene_01484.t1.c1;Parent=gene_01484.t1
CP010915.2	maker	gene	484936	486011	.	-	.	ID=gene_01485;prediction_source=maker_S1_GTGAAA_L006:genemark-CP010915.2-processed-gene-4.81-mRNA-1
CP010915.2	maker	mRNA	484936	486011	.	-	.	ID=gene_01485.t1;Parent=gene_01485
CP010915.2	maker	exon	484936	485246	.	-	.	ID=gene_01485.t1.e1;Parent=gene_01485.t1
CP010915.2	maker	exon	485356	486011	.	-	.	ID=gene_01485.t1.e2;Parent=gene_01485.t1
CP010915.2	maker	CDS	485356	485964	.	-	0	ID=gene_01485.t1.c1;Parent=gene_01485.t1
CP010915.2	maker	CDS	485091	485246	.	-	0	ID=gene_01485.t1.c2;Parent=gene_01485.t1
CP010915.2	maker	gene	486317	487423	.	+	.	ID=gene_01486;prediction_source=maker_S1_GTGAAA_L006:genemark-CP010915.2-processed-gene-4.63-mRNA-1
CP010915.2	maker	mRNA	486317	487423	.	+	.	ID=gene_01486.t1;Parent=gene_01486
CP010915.2	maker	exon	486317	487423	.	+	.	ID=gene_01486.t1.e1;Parent=gene_01486.t1
CP010915.2	maker	CDS	486317	487423	.	+	0	ID=gene_01486.t1.c1;Parent=gene_01486.t1
CP010915.2	maker	gene	487652	489758	.	-	.	ID=gene_01487;prediction_source=maker_S1_GTGAAA_L006:maker-CP010915.2-augustus-gene-4.167-mRNA-1
CP010915.2	maker	mRNA	487652	489758	.	-	.	ID=gene_01487.t1;Parent=gene_01487
CP010915.2	maker	exon	487652	487781	.	-	.	ID=gene_01487.t1.e1;Parent=gene_01487.t1
CP010915.2	maker	exon	487897	488930	.	-	.	ID=gene_01487.t1.e2;Parent=gene_01487.t1
CP010915.2	maker	exon	489018	489049	.	-	.	ID=gene_01487.t1.e3;Parent=gene_01487.t1
CP010915.2	maker	exon	489307	489758	.	-	.	ID=gene_01487.t1.e4;Parent=gene_01487.t1
CP010915.2	maker	CDS	489307	489317	.	-	0	ID=gene_01487.t1.c1;Parent=gene_01487.t1
CP010915.2	maker	CDS	489018	489049	.	-	1	ID=gene_01487.t1.c2;Parent=gene_01487.t1
CP010915.2	maker	CDS	488098	488930	.	-	2	ID=gene_01487.t1.c3;Parent=gene_01487.t1
CP010915.2	maker	gene	490709	491749	.	-	.	ID=gene_01488;prediction_source=maker_S1_GTGAAA_L006:augustus_masked-CP010915.2-processed-gene-4.38-mRNA-1
CP010915.2	maker	mRNA	490709	491749	.	-	.	ID=gene_01488.t1;Parent=gene_01488
CP010915.2	maker	exon	490709	491749	.	-	.	ID=gene_01488.t1.e1;Parent=gene_01488.t1
CP010915.2	maker	CDS	490709	491749	.	-	0	ID=gene_01488.t1.c1;Parent=gene_01488.t1
CP010915.2	AUGUSTUS	gene	493420	495147	0.7	+	.	ID=gene_01489;prediction_source=braker_S1_GTGAAA_L006:g166.t1
CP010915.2	AUGUSTUS	mRNA	493420	495147	0.7	+	.	ID=gene_01489.t1;Parent=gene_01489
CP010915.2	AUGUSTUS	exon	493420	495147	.	+	.	ID=gene_01489.t1.e1;Parent=gene_01489.t1
CP010915.2	AUGUSTUS	CDS	493420	495147	0.7	+	0	ID=gene_01489.t1.c1;Parent=gene_01489.t1
CP010915.2	maker	gene	499698	505202	.	-	.	ID=gene_01490;prediction_source=maker_S1_GTGAAA_L006:genemark-CP010915.2-processed-gene-5.35-mRNA-1
CP010915.2	maker	mRNA	499698	505202	.	-	.	ID=gene_01490.t1;Parent=gene_01490
CP010915.2	maker	exon	499698	505202	.	-	.	ID=gene_01490.t1.e1;Parent=gene_01490.t1
CP010915.2	maker	CDS	499698	505202	.	-	0	ID=gene_01490.t1.c1;Parent=gene_01490.t1
CP010915.2	maker	gene	505987	507486	.	+	.	ID=gene_01491;prediction_source=maker_S1_GTGAAA_L006:genemark-CP010915.2-processed-gene-5.36-mRNA-1
CP010915.2	maker	mRNA	505987	507486	.	+	.	ID=gene_01491.t1;Parent=gene_01491
CP010915.2	maker	exon	505987	507486	.	+	.	ID=gene_01491.t1.e1;Parent=gene_01491.t1
CP010915.2	maker	CDS	505987	507486	.	+	0	ID=gene_01491.t1.c1;Parent=gene_01491.t1
CP010915.2	maker	gene	507802	510546	.	-	.	ID=gene_01492;prediction_source=maker_S1_GTGAAA_L006:augustus_masked-CP010915.2-processed-gene-5.17-mRNA-1
CP010915.2	maker	mRNA	507802	510546	.	-	.	ID=gene_01492.t1;Parent=gene_01492
CP010915.2	maker	exon	507802	510546	.	-	.	ID=gene_01492.t1.e1;Parent=gene_01492.t1
CP010915.2	maker	CDS	507802	510546	.	-	0	ID=gene_01492.t1.c1;Parent=gene_01492.t1
CP010915.2	maker	gene	511906	512664	.	+	.	ID=gene_01493;prediction_source=maker_S1_GTGAAA_L006:maker-CP010915.2-augustus-gene-5.105-mRNA-1
CP010915.2	maker	mRNA	511906	512664	.	+	.	ID=gene_01493.t1;Parent=gene_01493
CP010915.2	maker	exon	511906	512395	.	+	.	ID=gene_01493.t1.e1;Parent=gene_01493.t1
CP010915.2	maker	exon	512474	512664	.	+	.	ID=gene_01493.t1.e2;Parent=gene_01493.t1
CP010915.2	maker	CDS	511906	512395	.	+	0	ID=gene_01493.t1.c1;Parent=gene_01493.t1
CP010915.2	maker	CDS	512474	512664	.	+	2	ID=gene_01493.t1.c2;Parent=gene_01493.t1
CP010915.2	maker	gene	512714	514528	.	-	.	ID=gene_01494;prediction_source=maker_S1_GTGAAA_L006:augustus_masked-CP010915.2-processed-gene-5.18-mRNA-1
CP010915.2	maker	mRNA	512714	514528	.	-	.	ID=gene_01494.t1;Parent=gene_01494
CP010915.2	maker	exon	512714	514528	.	-	.	ID=gene_01494.t1.e1;Parent=gene_01494.t1
CP010915.2	maker	CDS	512714	514528	.	-	0	ID=gene_01494.t1.c1;Parent=gene_01494.t1
CP010915.2	AUGUSTUS	gene	515491	517086	0.82	-	.	ID=gene_01495;prediction_source=braker_S1_GTGAAA_L006:g172.t1
CP010915.2	AUGUSTUS	mRNA	515491	517086	0.82	-	.	ID=gene_01495.t1;Parent=gene_01495
CP010915.2	AUGUSTUS	exon	515491	517086	.	-	.	ID=gene_01495.t1.e1;Parent=gene_01495.t1
CP010915.2	AUGUSTUS	CDS	515491	517086	0.82	-	0	ID=gene_01495.t1.c1;Parent=gene_01495.t1
CP010915.2	AUGUSTUS	gene	517498	518736	0.86	-	.	ID=gene_01496;prediction_source=braker_S1_GTGAAA_L006:g173.t1
CP010915.2	AUGUSTUS	mRNA	517498	518736	0.86	-	.	ID=gene_01496.t1;Parent=gene_01496
CP010915.2	AUGUSTUS	exon	517498	518736	.	-	.	ID=gene_01496.t1.e1;Parent=gene_01496.t1
CP010915.2	AUGUSTUS	CDS	517498	518736	0.86	-	0	ID=gene_01496.t1.c1;Parent=gene_01496.t1
CP010915.2	maker	gene	519728	520222	.	+	.	ID=gene_01497;prediction_source=maker_S1_GTGAAA_L006:augustus_masked-CP010915.2-processed-gene-5.4-mRNA-1
CP010915.2	maker	mRNA	519728	520222	.	+	.	ID=gene_01497.t1;Parent=gene_01497
CP010915.2	maker	exon	519728	520222	.	+	.	ID=gene_01497.t1.e1;Parent=gene_01497.t1
CP010915.2	maker	CDS	519728	520222	.	+	0	ID=gene_01497.t1.c1;Parent=gene_01497.t1
CP010915.2	maker	gene	521880	524453	.	+	.	ID=gene_01498;prediction_source=maker_S1_GTGAAA_L006:genemark-CP010915.2-processed-gene-5.39-mRNA-1
CP010915.2	maker	mRNA	521880	524453	.	+	.	ID=gene_01498.t1;Parent=gene_01498
CP010915.2	maker	exon	521880	524453	.	+	.	ID=gene_01498.t1.e1;Parent=gene_01498.t1
CP010915.2	maker	CDS	521880	524453	.	+	0	ID=gene_01498.t1.c1;Parent=gene_01498.t1
CP010915.2	maker	gene	525161	526747	.	+	.	ID=gene_01499;prediction_source=maker_S1_GTGAAA_L006:genemark-CP010915.2-processed-gene-5.40-mRNA-1
CP010915.2	maker	mRNA	525161	526747	.	+	.	ID=gene_01499.t1;Parent=gene_01499
CP010915.2	maker	exon	525161	526747	.	+	.	ID=gene_01499.t1.e1;Parent=gene_01499.t1
CP010915.2	maker	CDS	525161	526747	.	+	0	ID=gene_01499.t1.c1;Parent=gene_01499.t1
CP010915.2	maker	gene	526995	527861	.	-	.	ID=gene_01500;prediction_source=maker_S1_GTGAAA_L006:augustus_masked-CP010915.2-processed-gene-5.20-mRNA-1
CP010915.2	maker	mRNA	526995	527861	.	-	.	ID=gene_01500.t1;Parent=gene_01500
CP010915.2	maker	exon	526995	527861	.	-	.	ID=gene_01500.t1.e1;Parent=gene_01500.t1
CP010915.2	maker	CDS	526995	527861	.	-	0	ID=gene_01500.t1.c1;Parent=gene_01500.t1
CP010915.2	AUGUSTUS	gene	528534	529016	0.63	+	.	ID=gene_01501;prediction_source=braker_S1_GTGAAA_L006:g178.t1
CP010915.2	AUGUSTUS	mRNA	528534	529016	0.63	+	.	ID=gene_01501.t1;Parent=gene_01501
CP010915.2	AUGUSTUS	exon	528534	529016	.	+	.	ID=gene_01501.t1.e1;Parent=gene_01501.t1
CP010915.2	AUGUSTUS	CDS	528534	529016	0.63	+	0	ID=gene_01501.t1.c1;Parent=gene_01501.t1
CP010915.2	maker	gene	531262	532038	.	+	.	ID=gene_01502;prediction_source=maker_S1_GTGAAA_L006:genemark-CP010915.2-processed-gene-5.42-mRNA-1
CP010915.2	maker	mRNA	531262	532038	.	+	.	ID=gene_01502.t1;Parent=gene_01502
CP010915.2	maker	exon	531262	531567	.	+	.	ID=gene_01502.t1.e1;Parent=gene_01502.t1
CP010915.2	maker	exon	531674	532038	.	+	.	ID=gene_01502.t1.e2;Parent=gene_01502.t1
CP010915.2	maker	CDS	531470	531567	.	+	0	ID=gene_01502.t1.c1;Parent=gene_01502.t1
CP010915.2	maker	CDS	531674	531734	.	+	1	ID=gene_01502.t1.c2;Parent=gene_01502.t1
CP010915.2	maker	gene	534773	536482	.	-	.	ID=gene_01503;prediction_source=maker_S1_GTGAAA_L006:genemark-CP010915.2-processed-gene-5.56-mRNA-1
CP010915.2	maker	mRNA	534773	536482	.	-	.	ID=gene_01503.t1;Parent=gene_01503
CP010915.2	maker	exon	534773	536482	.	-	.	ID=gene_01503.t1.e1;Parent=gene_01503.t1
CP010915.2	maker	CDS	534773	536482	.	-	0	ID=gene_01503.t1.c1;Parent=gene_01503.t1
CP010915.2	maker	gene	537609	540441	.	+	.	ID=gene_01504;prediction_source=maker_S1_GTGAAA_L006:genemark-CP010915.2-processed-gene-5.43-mRNA-1
CP010915.2	maker	mRNA	537609	540441	.	+	.	ID=gene_01504.t1;Parent=gene_01504
CP010915.2	maker	exon	537609	538098	.	+	.	ID=gene_01504.t1.e1;Parent=gene_01504.t1
CP010915.2	maker	exon	538187	540441	.	+	.	ID=gene_01504.t1.e2;Parent=gene_01504.t1
CP010915.2	maker	CDS	537896	538098	.	+	0	ID=gene_01504.t1.c1;Parent=gene_01504.t1
CP010915.2	maker	CDS	538187	540305	.	+	1	ID=gene_01504.t1.c2;Parent=gene_01504.t1
CP010915.2	maker	gene	540619	541158	.	-	.	ID=gene_01505;prediction_source=maker_S1_GTGAAA_L006:genemark-CP010915.2-processed-gene-5.57-mRNA-1
CP010915.2	maker	mRNA	540619	541158	.	-	.	ID=gene_01505.t1;Parent=gene_01505
CP010915.2	maker	exon	540619	541158	.	-	.	ID=gene_01505.t1.e1;Parent=gene_01505.t1
CP010915.2	maker	CDS	540619	541158	.	-	0	ID=gene_01505.t1.c1;Parent=gene_01505.t1
CP010915.2	maker	gene	542263	548475	.	+	.	ID=gene_01506;prediction_source=maker_S1_GTGAAA_L006:snap_masked-CP010915.2-processed-gene-5.79-mRNA-1
CP010915.2	maker	mRNA	542263	548475	.	+	.	ID=gene_01506.t1;Parent=gene_01506
CP010915.2	maker	exon	542263	548475	.	+	.	ID=gene_01506.t1.e1;Parent=gene_01506.t1
CP010915.2	maker	CDS	542263	548475	.	+	0	ID=gene_01506.t1.c1;Parent=gene_01506.t1
CP010915.2	maker	gene	548794	550419	.	-	.	ID=gene_01507;prediction_source=maker_S1_GTGAAA_L006:augustus_masked-CP010915.2-processed-gene-5.23-mRNA-1
CP010915.2	maker	mRNA	548794	550419	.	-	.	ID=gene_01507.t1;Parent=gene_01507
CP010915.2	maker	exon	548794	550419	.	-	.	ID=gene_01507.t1.e1;Parent=gene_01507.t1
CP010915.2	maker	CDS	548794	550419	.	-	0	ID=gene_01507.t1.c1;Parent=gene_01507.t1
CP010915.2	maker	gene	550772	552656	.	-	.	ID=gene_01508;prediction_source=maker_S1_GTGAAA_L006:genemark-CP010915.2-processed-gene-5.59-mRNA-1
CP010915.2	maker	mRNA	550772	552656	.	-	.	ID=gene_01508.t1;Parent=gene_01508
CP010915.2	maker	exon	550772	552018	.	-	.	ID=gene_01508.t1.e1;Parent=gene_01508.t1
CP010915.2	maker	exon	552202	552656	.	-	.	ID=gene_01508.t1.e2;Parent=gene_01508.t1
CP010915.2	maker	CDS	552202	552568	.	-	0	ID=gene_01508.t1.c1;Parent=gene_01508.t1
CP010915.2	maker	CDS	550961	552018	.	-	2	ID=gene_01508.t1.c2;Parent=gene_01508.t1
CP010915.2	maker	gene	554279	554930	.	+	.	ID=gene_01509;prediction_source=maker_S1_GTGAAA_L006:maker-CP010915.2-augustus-gene-5.110-mRNA-1
CP010915.2	maker	mRNA	554279	554930	.	+	.	ID=gene_01509.t1;Parent=gene_01509
CP010915.2	maker	exon	554279	554815	.	+	.	ID=gene_01509.t1.e1;Parent=gene_01509.t1
CP010915.2	maker	exon	554904	554930	.	+	.	ID=gene_01509.t1.e2;Parent=gene_01509.t1
CP010915.2	maker	CDS	554279	554815	.	+	0	ID=gene_01509.t1.c1;Parent=gene_01509.t1
CP010915.2	maker	CDS	554904	554930	.	+	0	ID=gene_01509.t1.c2;Parent=gene_01509.t1
CP010915.2	maker	gene	555377	556093	.	-	.	ID=gene_01510;prediction_source=maker_S1_GTGAAA_L006:augustus_masked-CP010915.2-processed-gene-5.25-mRNA-1
CP010915.2	maker	mRNA	555377	556093	.	-	.	ID=gene_01510.t1;Parent=gene_01510
CP010915.2	maker	exon	555377	556093	.	-	.	ID=gene_01510.t1.e1;Parent=gene_01510.t1
CP010915.2	maker	CDS	555377	556093	.	-	0	ID=gene_01510.t1.c1;Parent=gene_01510.t1
CP010915.2	maker	gene	558248	559603	.	-	.	ID=gene_01511;prediction_source=maker_S1_GTGAAA_L006:genemark-CP010915.2-processed-gene-5.61-mRNA-1
CP010915.2	maker	mRNA	558248	559603	.	-	.	ID=gene_01511.t1;Parent=gene_01511
CP010915.2	maker	exon	558248	559603	.	-	.	ID=gene_01511.t1.e1;Parent=gene_01511.t1
CP010915.2	maker	CDS	558248	559603	.	-	0	ID=gene_01511.t1.c1;Parent=gene_01511.t1
CP010915.2	maker	gene	560165	560497	.	+	.	ID=gene_01512;prediction_source=maker_S1_GTGAAA_L006:genemark-CP010915.2-processed-gene-5.46-mRNA-1
CP010915.2	maker	mRNA	560165	560497	.	+	.	ID=gene_01512.t1;Parent=gene_01512
CP010915.2	maker	exon	560165	560497	.	+	.	ID=gene_01512.t1.e1;Parent=gene_01512.t1
CP010915.2	maker	CDS	560165	560497	.	+	0	ID=gene_01512.t1.c1;Parent=gene_01512.t1
CP010915.2	maker	gene	562022	563029	.	+	.	ID=gene_01513;prediction_source=maker_S1_GTGAAA_L006:genemark-CP010915.2-processed-gene-5.47-mRNA-1
CP010915.2	maker	mRNA	562022	563029	.	+	.	ID=gene_01513.t1;Parent=gene_01513
CP010915.2	maker	exon	562022	563029	.	+	.	ID=gene_01513.t1.e1;Parent=gene_01513.t1
CP010915.2	maker	CDS	562022	563029	.	+	0	ID=gene_01513.t1.c1;Parent=gene_01513.t1
CP010915.2	maker	gene	563463	564023	.	-	.	ID=gene_01514;prediction_source=maker_S1_GTGAAA_L006:snap_masked-CP010915.2-processed-gene-5.97-mRNA-1
CP010915.2	maker	mRNA	563463	564023	.	-	.	ID=gene_01514.t1;Parent=gene_01514
CP010915.2	maker	exon	563463	564023	.	-	.	ID=gene_01514.t1.e1;Parent=gene_01514.t1
CP010915.2	maker	CDS	563463	564023	.	-	0	ID=gene_01514.t1.c1;Parent=gene_01514.t1
CP010915.2	maker	gene	564375	564872	.	-	.	ID=gene_01515;prediction_source=maker_S1_GTGAAA_L006:snap_masked-CP010915.2-processed-gene-5.98-mRNA-1
CP010915.2	maker	mRNA	564375	564872	.	-	.	ID=gene_01515.t1;Parent=gene_01515
CP010915.2	maker	exon	564375	564872	.	-	.	ID=gene_01515.t1.e1;Parent=gene_01515.t1
CP010915.2	maker	CDS	564375	564872	.	-	0	ID=gene_01515.t1.c1;Parent=gene_01515.t1
CP010915.2	maker	gene	565785	566372	.	-	.	ID=gene_01516;prediction_source=maker_S1_GTGAAA_L006:genemark-CP010915.2-processed-gene-5.63-mRNA-1
CP010915.2	maker	mRNA	565785	566372	.	-	.	ID=gene_01516.t1;Parent=gene_01516
CP010915.2	maker	exon	565785	566372	.	-	.	ID=gene_01516.t1.e1;Parent=gene_01516.t1
CP010915.2	maker	CDS	565785	566372	.	-	0	ID=gene_01516.t1.c1;Parent=gene_01516.t1
CP010915.2	maker	gene	568461	569454	.	+	.	ID=gene_01517;prediction_source=maker_S1_GTGAAA_L006:genemark-CP010915.2-processed-gene-5.48-mRNA-1
CP010915.2	maker	mRNA	568461	569454	.	+	.	ID=gene_01517.t1;Parent=gene_01517
CP010915.2	maker	exon	568461	568544	.	+	.	ID=gene_01517.t1.e1;Parent=gene_01517.t1
CP010915.2	maker	exon	569206	569454	.	+	.	ID=gene_01517.t1.e2;Parent=gene_01517.t1
CP010915.2	maker	CDS	568461	568544	.	+	0	ID=gene_01517.t1.c1;Parent=gene_01517.t1
CP010915.2	maker	CDS	569206	569454	.	+	0	ID=gene_01517.t1.c2;Parent=gene_01517.t1
CP010915.2	maker	gene	570024	572317	.	-	.	ID=gene_01518;prediction_source=maker_S1_GTGAAA_L006:genemark-CP010915.2-processed-gene-5.64-mRNA-1
CP010915.2	maker	mRNA	570024	572317	.	-	.	ID=gene_01518.t1;Parent=gene_01518
CP010915.2	maker	exon	570024	570589	.	-	.	ID=gene_01518.t1.e1;Parent=gene_01518.t1
CP010915.2	maker	exon	571135	572317	.	-	.	ID=gene_01518.t1.e2;Parent=gene_01518.t1
CP010915.2	maker	CDS	570024	570589	.	-	2	ID=gene_01518.t1.c2;Parent=gene_01518.t1
CP010915.2	maker	CDS	571135	572317	.	-	0	ID=gene_01518.t1.c1;Parent=gene_01518.t1
CP010915.2	maker	gene	572740	573813	.	-	.	ID=gene_01519;prediction_source=maker_S1_GTGAAA_L006:genemark-CP010915.2-processed-gene-5.65-mRNA-1
CP010915.2	maker	mRNA	572740	573813	.	-	.	ID=gene_01519.t1;Parent=gene_01519
CP010915.2	maker	exon	572740	573124	.	-	.	ID=gene_01519.t1.e1;Parent=gene_01519.t1
CP010915.2	maker	exon	573197	573813	.	-	.	ID=gene_01519.t1.e2;Parent=gene_01519.t1
CP010915.2	maker	CDS	573197	573715	.	-	0	ID=gene_01519.t1.c1;Parent=gene_01519.t1
CP010915.2	maker	CDS	572987	573124	.	-	0	ID=gene_01519.t1.c2;Parent=gene_01519.t1
CP010915.2	maker	gene	574292	575854	.	-	.	ID=gene_01520;prediction_source=maker_S1_GTGAAA_L006:augustus_masked-CP010915.2-processed-gene-5.31-mRNA-1
CP010915.2	maker	mRNA	574292	575854	.	-	.	ID=gene_01520.t1;Parent=gene_01520
CP010915.2	maker	exon	574292	575854	.	-	.	ID=gene_01520.t1.e1;Parent=gene_01520.t1
CP010915.2	maker	CDS	574292	575854	.	-	0	ID=gene_01520.t1.c1;Parent=gene_01520.t1
CP010915.2	maker	gene	577246	582603	.	-	.	ID=gene_01521;prediction_source=maker_S1_GTGAAA_L006:genemark-CP010915.2-processed-gene-5.67-mRNA-1
CP010915.2	maker	mRNA	577246	582603	.	-	.	ID=gene_01521.t1;Parent=gene_01521
CP010915.2	maker	exon	577246	582603	.	-	.	ID=gene_01521.t1.e1;Parent=gene_01521.t1
CP010915.2	maker	CDS	577246	582603	.	-	0	ID=gene_01521.t1.c1;Parent=gene_01521.t1
CP010915.2	maker	gene	584817	585257	.	+	.	ID=gene_01522;prediction_source=maker_S1_GTGAAA_L006:augustus_masked-CP010915.2-processed-gene-5.14-mRNA-1
CP010915.2	maker	mRNA	584817	585257	.	+	.	ID=gene_01522.t1;Parent=gene_01522
CP010915.2	maker	exon	584817	584974	.	+	.	ID=gene_01522.t1.e1;Parent=gene_01522.t1
CP010915.2	maker	exon	585164	585257	.	+	.	ID=gene_01522.t1.e2;Parent=gene_01522.t1
CP010915.2	maker	CDS	584817	584974	.	+	0	ID=gene_01522.t1.c1;Parent=gene_01522.t1
CP010915.2	maker	CDS	585164	585257	.	+	1	ID=gene_01522.t1.c2;Parent=gene_01522.t1
CP010915.2	maker	gene	587286	589007	.	+	.	ID=gene_01523;prediction_source=maker_S1_GTGAAA_L006:genemark-CP010915.2-processed-gene-5.49-mRNA-1
CP010915.2	maker	mRNA	587286	589007	.	+	.	ID=gene_01523.t1;Parent=gene_01523
CP010915.2	maker	exon	587286	589007	.	+	.	ID=gene_01523.t1.e1;Parent=gene_01523.t1
CP010915.2	maker	CDS	587286	589007	.	+	0	ID=gene_01523.t1.c1;Parent=gene_01523.t1
CP010915.2	maker	gene	589371	591194	.	-	.	ID=gene_01524;prediction_source=maker_S1_GTGAAA_L006:augustus_masked-CP010915.2-processed-gene-5.33-mRNA-1
CP010915.2	maker	mRNA	589371	591194	.	-	.	ID=gene_01524.t1;Parent=gene_01524
CP010915.2	maker	exon	589371	591194	.	-	.	ID=gene_01524.t1.e1;Parent=gene_01524.t1
CP010915.2	maker	CDS	589371	591194	.	-	0	ID=gene_01524.t1.c1;Parent=gene_01524.t1
CP010915.2	maker	gene	591942	594214	.	+	.	ID=gene_01525;prediction_source=maker_S1_GTGAAA_L006:genemark-CP010915.2-processed-gene-5.50-mRNA-1
CP010915.2	maker	mRNA	591942	594214	.	+	.	ID=gene_01525.t1;Parent=gene_01525
CP010915.2	maker	exon	591942	593808	.	+	.	ID=gene_01525.t1.e1;Parent=gene_01525.t1
CP010915.2	maker	exon	593884	594214	.	+	.	ID=gene_01525.t1.e2;Parent=gene_01525.t1
CP010915.2	maker	CDS	592146	593808	.	+	0	ID=gene_01525.t1.c1;Parent=gene_01525.t1
CP010915.2	maker	CDS	593884	593906	.	+	2	ID=gene_01525.t1.c2;Parent=gene_01525.t1
CP010915.2	maker	gene	596404	596982	.	+	.	ID=gene_01526;prediction_source=maker_S1_GTGAAA_L006:genemark-CP010915.2-processed-gene-6.49-mRNA-1
CP010915.2	maker	mRNA	596404	596982	.	+	.	ID=gene_01526.t1;Parent=gene_01526
CP010915.2	maker	exon	596404	596982	.	+	.	ID=gene_01526.t1.e1;Parent=gene_01526.t1
CP010915.2	maker	CDS	596404	596982	.	+	0	ID=gene_01526.t1.c1;Parent=gene_01526.t1
CP010915.2	maker	gene	598360	600210	.	-	.	ID=gene_01527;prediction_source=maker_S1_GTGAAA_L006:snap_masked-CP010915.2-processed-gene-6.80-mRNA-1
CP010915.2	maker	mRNA	598360	600210	.	-	.	ID=gene_01527.t1;Parent=gene_01527
CP010915.2	maker	exon	598360	600210	.	-	.	ID=gene_01527.t1.e1;Parent=gene_01527.t1
CP010915.2	maker	CDS	598360	600210	.	-	0	ID=gene_01527.t1.c1;Parent=gene_01527.t1
CP010915.2	maker	gene	601875	603401	.	-	.	ID=gene_01528;prediction_source=maker_S1_GTGAAA_L006:genemark-CP010915.2-processed-gene-6.64-mRNA-1
CP010915.2	maker	mRNA	601875	603401	.	-	.	ID=gene_01528.t1;Parent=gene_01528
CP010915.2	maker	exon	601875	603401	.	-	.	ID=gene_01528.t1.e1;Parent=gene_01528.t1
CP010915.2	maker	CDS	601875	603401	.	-	0	ID=gene_01528.t1.c1;Parent=gene_01528.t1
CP010915.2	maker	gene	603785	607093	.	-	.	ID=gene_01529;prediction_source=maker_S1_GTGAAA_L006:genemark-CP010915.2-processed-gene-6.65-mRNA-1
CP010915.2	maker	mRNA	603785	607093	.	-	.	ID=gene_01529.t1;Parent=gene_01529
CP010915.2	maker	exon	603785	606660	.	-	.	ID=gene_01529.t1.e1;Parent=gene_01529.t1
CP010915.2	maker	exon	606762	607093	.	-	.	ID=gene_01529.t1.e2;Parent=gene_01529.t1
CP010915.2	maker	CDS	606762	606948	.	-	0	ID=gene_01529.t1.c1;Parent=gene_01529.t1
CP010915.2	maker	CDS	603785	606660	.	-	2	ID=gene_01529.t1.c2;Parent=gene_01529.t1
CP010915.2	maker	gene	607733	609545	.	-	.	ID=gene_01530;prediction_source=maker_S1_GTGAAA_L006:genemark-CP010915.2-processed-gene-6.66-mRNA-1
CP010915.2	maker	mRNA	607733	609545	.	-	.	ID=gene_01530.t1;Parent=gene_01530
CP010915.2	maker	exon	607733	609203	.	-	.	ID=gene_01530.t1.e1;Parent=gene_01530.t1
CP010915.2	maker	exon	609318	609545	.	-	.	ID=gene_01530.t1.e2;Parent=gene_01530.t1
CP010915.2	maker	CDS	609318	609545	.	-	0	ID=gene_01530.t1.c1;Parent=gene_01530.t1
CP010915.2	maker	CDS	607806	609203	.	-	0	ID=gene_01530.t1.c2;Parent=gene_01530.t1
CP010915.2	maker	gene	610123	612585	.	-	.	ID=gene_01531;prediction_source=maker_S1_GTGAAA_L006:genemark-CP010915.2-processed-gene-6.67-mRNA-1
CP010915.2	maker	mRNA	610123	612585	.	-	.	ID=gene_01531.t1;Parent=gene_01531
CP010915.2	maker	exon	610123	612585	.	-	.	ID=gene_01531.t1.e1;Parent=gene_01531.t1
CP010915.2	maker	CDS	610123	612585	.	-	0	ID=gene_01531.t1.c1;Parent=gene_01531.t1
CP010915.2	maker	gene	614602	616140	.	+	.	ID=gene_01532;prediction_source=maker_S1_GTGAAA_L006:augustus_masked-CP010915.2-processed-gene-6.2-mRNA-1
CP010915.2	maker	mRNA	614602	616140	.	+	.	ID=gene_01532.t1;Parent=gene_01532
CP010915.2	maker	exon	614602	615662	.	+	.	ID=gene_01532.t1.e1;Parent=gene_01532.t1
CP010915.2	maker	exon	615739	615828	.	+	.	ID=gene_01532.t1.e2;Parent=gene_01532.t1
CP010915.2	maker	exon	615918	615950	.	+	.	ID=gene_01532.t1.e3;Parent=gene_01532.t1
CP010915.2	maker	exon	616026	616140	.	+	.	ID=gene_01532.t1.e4;Parent=gene_01532.t1
CP010915.2	maker	CDS	614602	615662	.	+	0	ID=gene_01532.t1.c1;Parent=gene_01532.t1
CP010915.2	maker	CDS	615739	615828	.	+	1	ID=gene_01532.t1.c2;Parent=gene_01532.t1
CP010915.2	maker	CDS	615918	615950	.	+	1	ID=gene_01532.t1.c3;Parent=gene_01532.t1
CP010915.2	maker	CDS	616026	616140	.	+	1	ID=gene_01532.t1.c4;Parent=gene_01532.t1
CP010915.2	maker	gene	616269	617441	.	-	.	ID=gene_01533;prediction_source=maker_S1_GTGAAA_L006:genemark-CP010915.2-processed-gene-6.68-mRNA-1
CP010915.2	maker	mRNA	616269	617441	.	-	.	ID=gene_01533.t1;Parent=gene_01533
CP010915.2	maker	exon	616269	617441	.	-	.	ID=gene_01533.t1.e1;Parent=gene_01533.t1
CP010915.2	maker	CDS	616269	617441	.	-	0	ID=gene_01533.t1.c1;Parent=gene_01533.t1
CP010915.2	maker	gene	619298	620707	.	+	.	ID=gene_01534;prediction_source=maker_S1_GTGAAA_L006:genemark-CP010915.2-processed-gene-6.52-mRNA-1
CP010915.2	maker	mRNA	619298	620707	.	+	.	ID=gene_01534.t1;Parent=gene_01534
CP010915.2	maker	exon	619298	619983	.	+	.	ID=gene_01534.t1.e1;Parent=gene_01534.t1
CP010915.2	maker	exon	620218	620298	.	+	.	ID=gene_01534.t1.e2;Parent=gene_01534.t1
CP010915.2	maker	exon	620421	620707	.	+	.	ID=gene_01534.t1.e3;Parent=gene_01534.t1
CP010915.2	maker	CDS	619557	619983	.	+	0	ID=gene_01534.t1.c1;Parent=gene_01534.t1
CP010915.2	maker	CDS	620218	620298	.	+	2	ID=gene_01534.t1.c2;Parent=gene_01534.t1
CP010915.2	maker	CDS	620421	620554	.	+	2	ID=gene_01534.t1.c3;Parent=gene_01534.t1
CP010915.2	maker	gene	621275	627340	.	+	.	ID=gene_01535;prediction_source=maker_S1_GTGAAA_L006:snap_masked-CP010915.2-processed-gene-6.84-mRNA-1
CP010915.2	maker	mRNA	621275	627340	.	+	.	ID=gene_01535.t1;Parent=gene_01535
CP010915.2	maker	exon	621275	627340	.	+	.	ID=gene_01535.t1.e1;Parent=gene_01535.t1
CP010915.2	maker	CDS	621275	627340	.	+	0	ID=gene_01535.t1.c1;Parent=gene_01535.t1
CP010915.2	maker	gene	627430	629036	.	-	.	ID=gene_01536;prediction_source=maker_S1_GTGAAA_L006:maker-CP010915.2-augustus-gene-6.43-mRNA-1
CP010915.2	maker	mRNA	627430	629036	.	-	.	ID=gene_01536.t1;Parent=gene_01536
CP010915.2	maker	exon	627430	627633	.	-	.	ID=gene_01536.t1.e1;Parent=gene_01536.t1
CP010915.2	maker	exon	627702	629036	.	-	.	ID=gene_01536.t1.e2;Parent=gene_01536.t1
CP010915.2	maker	CDS	627430	627633	.	-	0	ID=gene_01536.t1.c2;Parent=gene_01536.t1
CP010915.2	maker	CDS	627702	629036	.	-	0	ID=gene_01536.t1.c1;Parent=gene_01536.t1
CP010915.2	maker	gene	629325	630959	.	+	.	ID=gene_01537;prediction_source=maker_S1_GTGAAA_L006:genemark-CP010915.2-processed-gene-6.54-mRNA-1
CP010915.2	maker	mRNA	629325	630959	.	+	.	ID=gene_01537.t1;Parent=gene_01537
CP010915.2	maker	exon	629325	629941	.	+	.	ID=gene_01537.t1.e1;Parent=gene_01537.t1
CP010915.2	maker	exon	630039	630626	.	+	.	ID=gene_01537.t1.e2;Parent=gene_01537.t1
CP010915.2	maker	exon	630732	630959	.	+	.	ID=gene_01537.t1.e3;Parent=gene_01537.t1
CP010915.2	maker	CDS	629365	629941	.	+	0	ID=gene_01537.t1.c1;Parent=gene_01537.t1
CP010915.2	maker	CDS	630039	630626	.	+	2	ID=gene_01537.t1.c2;Parent=gene_01537.t1
CP010915.2	maker	CDS	630732	630901	.	+	2	ID=gene_01537.t1.c3;Parent=gene_01537.t1
CP010915.2	maker	gene	630969	631641	.	-	.	ID=gene_01538;prediction_source=maker_S1_GTGAAA_L006:genemark-CP010915.2-processed-gene-6.70-mRNA-1
CP010915.2	maker	mRNA	630969	631641	.	-	.	ID=gene_01538.t1;Parent=gene_01538
CP010915.2	maker	exon	630969	631166	.	-	.	ID=gene_01538.t1.e1;Parent=gene_01538.t1
CP010915.2	maker	exon	631280	631347	.	-	.	ID=gene_01538.t1.e2;Parent=gene_01538.t1
CP010915.2	maker	exon	631460	631641	.	-	.	ID=gene_01538.t1.e3;Parent=gene_01538.t1
CP010915.2	maker	CDS	631460	631493	.	-	0	ID=gene_01538.t1.c1;Parent=gene_01538.t1
CP010915.2	maker	CDS	631280	631347	.	-	2	ID=gene_01538.t1.c2;Parent=gene_01538.t1
CP010915.2	maker	CDS	631098	631166	.	-	0	ID=gene_01538.t1.c3;Parent=gene_01538.t1
CP010915.2	maker	gene	632574	634464	.	+	.	ID=gene_01539;prediction_source=maker_S1_GTGAAA_L006:genemark-CP010915.2-processed-gene-6.55-mRNA-1
CP010915.2	maker	mRNA	632574	634464	.	+	.	ID=gene_01539.t1;Parent=gene_01539
CP010915.2	maker	exon	632574	632853	.	+	.	ID=gene_01539.t1.e1;Parent=gene_01539.t1
CP010915.2	maker	exon	632923	634464	.	+	.	ID=gene_01539.t1.e2;Parent=gene_01539.t1
CP010915.2	maker	CDS	632807	632853	.	+	0	ID=gene_01539.t1.c1;Parent=gene_01539.t1
CP010915.2	maker	CDS	632923	634261	.	+	1	ID=gene_01539.t1.c2;Parent=gene_01539.t1
CP010915.2	maker	gene	637690	639408	.	+	.	ID=gene_01540;prediction_source=maker_S1_GTGAAA_L006:snap_masked-CP010915.2-processed-gene-6.87-mRNA-1
CP010915.2	maker	mRNA	637690	639408	.	+	.	ID=gene_01540.t1;Parent=gene_01540
CP010915.2	maker	exon	637690	639408	.	+	.	ID=gene_01540.t1.e1;Parent=gene_01540.t1
CP010915.2	maker	CDS	637690	639408	.	+	0	ID=gene_01540.t1.c1;Parent=gene_01540.t1
CP010915.2	maker	gene	640164	645926	.	-	.	ID=gene_01541;prediction_source=maker_S1_GTGAAA_L006:genemark-CP010915.2-processed-gene-6.71-mRNA-1
CP010915.2	maker	mRNA	640164	645926	.	-	.	ID=gene_01541.t1;Parent=gene_01541
CP010915.2	maker	exon	640164	645926	.	-	.	ID=gene_01541.t1.e1;Parent=gene_01541.t1
CP010915.2	maker	CDS	640164	645926	.	-	0	ID=gene_01541.t1.c1;Parent=gene_01541.t1
CP010915.2	maker	gene	647031	648639	.	+	.	ID=gene_01542;prediction_source=maker_S1_GTGAAA_L006:genemark-CP010915.2-processed-gene-6.57-mRNA-1
CP010915.2	maker	mRNA	647031	648639	.	+	.	ID=gene_01542.t1;Parent=gene_01542
CP010915.2	maker	exon	647031	647162	.	+	.	ID=gene_01542.t1.e1;Parent=gene_01542.t1
CP010915.2	maker	exon	647252	647911	.	+	.	ID=gene_01542.t1.e2;Parent=gene_01542.t1
CP010915.2	maker	exon	648005	648312	.	+	.	ID=gene_01542.t1.e3;Parent=gene_01542.t1
CP010915.2	maker	exon	648384	648639	.	+	.	ID=gene_01542.t1.e4;Parent=gene_01542.t1
CP010915.2	maker	CDS	647031	647162	.	+	0	ID=gene_01542.t1.c1;Parent=gene_01542.t1
CP010915.2	maker	CDS	647252	647911	.	+	0	ID=gene_01542.t1.c2;Parent=gene_01542.t1
CP010915.2	maker	CDS	648005	648312	.	+	0	ID=gene_01542.t1.c3;Parent=gene_01542.t1
CP010915.2	maker	CDS	648384	648639	.	+	1	ID=gene_01542.t1.c4;Parent=gene_01542.t1
CP010915.2	maker	gene	648786	650040	.	-	.	ID=gene_01543;prediction_source=maker_S1_GTGAAA_L006:genemark-CP010915.2-processed-gene-6.72-mRNA-1
CP010915.2	maker	mRNA	648786	650040	.	-	.	ID=gene_01543.t1;Parent=gene_01543
CP010915.2	maker	exon	648786	649647	.	-	.	ID=gene_01543.t1.e2;Parent=gene_01543.t1
CP010915.2	maker	exon	649739	650040	.	-	.	ID=gene_01543.t1.e1;Parent=gene_01543.t1
CP010915.2	maker	CDS	648786	649647	.	-	1	ID=gene_01543.t1.c2;Parent=gene_01543.t1
CP010915.2	maker	CDS	649739	650040	.	-	0	ID=gene_01543.t1.c1;Parent=gene_01543.t1
CP010915.2	maker	gene	650646	654155	.	+	.	ID=gene_01544;prediction_source=maker_S1_GTGAAA_L006:snap_masked-CP010915.2-processed-gene-6.90-mRNA-1
CP010915.2	maker	mRNA	650646	654155	.	+	.	ID=gene_01544.t1;Parent=gene_01544
CP010915.2	maker	exon	650646	654155	.	+	.	ID=gene_01544.t1.e1;Parent=gene_01544.t1
CP010915.2	maker	CDS	650646	654155	.	+	0	ID=gene_01544.t1.c1;Parent=gene_01544.t1
CP010915.2	maker	gene	658676	660505	.	+	.	ID=gene_01545;prediction_source=maker_S1_GTGAAA_L006:snap_masked-CP010915.2-processed-gene-6.91-mRNA-1
CP010915.2	maker	mRNA	658676	660505	.	+	.	ID=gene_01545.t1;Parent=gene_01545
CP010915.2	maker	exon	658676	660505	.	+	.	ID=gene_01545.t1.e1;Parent=gene_01545.t1
CP010915.2	maker	CDS	658676	660505	.	+	0	ID=gene_01545.t1.c1;Parent=gene_01545.t1
CP010915.2	maker	gene	661271	667087	.	-	.	ID=gene_01546;prediction_source=maker_S1_GTGAAA_L006:snap_masked-CP010915.2-processed-gene-6.106-mRNA-1
CP010915.2	maker	mRNA	661271	667087	.	-	.	ID=gene_01546.t1;Parent=gene_01546
CP010915.2	maker	exon	661271	667087	.	-	.	ID=gene_01546.t1.e1;Parent=gene_01546.t1
CP010915.2	maker	CDS	661271	667087	.	-	0	ID=gene_01546.t1.c1;Parent=gene_01546.t1
CP010915.2	maker	gene	668110	670572	.	-	.	ID=gene_01547;prediction_source=maker_S1_GTGAAA_L006:genemark-CP010915.2-processed-gene-6.74-mRNA-1
CP010915.2	maker	mRNA	668110	670572	.	-	.	ID=gene_01547.t1;Parent=gene_01547
CP010915.2	maker	exon	668110	670572	.	-	.	ID=gene_01547.t1.e1;Parent=gene_01547.t1
CP010915.2	maker	CDS	668110	670572	.	-	0	ID=gene_01547.t1.c1;Parent=gene_01547.t1
CP010915.2	maker	gene	672313	673455	.	-	.	ID=gene_01548;prediction_source=maker_S1_GTGAAA_L006:genemark-CP010915.2-processed-gene-6.75-mRNA-1
CP010915.2	maker	mRNA	672313	673455	.	-	.	ID=gene_01548.t1;Parent=gene_01548
CP010915.2	maker	exon	672313	673455	.	-	.	ID=gene_01548.t1.e1;Parent=gene_01548.t1
CP010915.2	maker	CDS	672313	673455	.	-	0	ID=gene_01548.t1.c1;Parent=gene_01548.t1
CP010915.2	maker	gene	676042	677373	.	+	.	ID=gene_01549;prediction_source=maker_S1_GTGAAA_L006:snap_masked-CP010915.2-processed-gene-6.92-mRNA-1
CP010915.2	maker	mRNA	676042	677373	.	+	.	ID=gene_01549.t1;Parent=gene_01549
CP010915.2	maker	exon	676042	677373	.	+	.	ID=gene_01549.t1.e1;Parent=gene_01549.t1
CP010915.2	maker	CDS	676042	677373	.	+	0	ID=gene_01549.t1.c1;Parent=gene_01549.t1
CP010915.2	maker	gene	679414	680367	.	+	.	ID=gene_01550;prediction_source=maker_S1_GTGAAA_L006:genemark-CP010915.2-processed-gene-6.61-mRNA-1
CP010915.2	maker	mRNA	679414	680367	.	+	.	ID=gene_01550.t1;Parent=gene_01550
CP010915.2	maker	exon	679414	680367	.	+	.	ID=gene_01550.t1.e1;Parent=gene_01550.t1
CP010915.2	maker	CDS	679414	680367	.	+	0	ID=gene_01550.t1.c1;Parent=gene_01550.t1
CP010915.2	maker	gene	680641	681303	.	+	.	ID=gene_01551;prediction_source=maker_S1_GTGAAA_L006:genemark-CP010915.2-processed-gene-6.62-mRNA-1
CP010915.2	maker	mRNA	680641	681303	.	+	.	ID=gene_01551.t1;Parent=gene_01551
CP010915.2	maker	exon	680641	680705	.	+	.	ID=gene_01551.t1.e1;Parent=gene_01551.t1
CP010915.2	maker	exon	680983	681303	.	+	.	ID=gene_01551.t1.e2;Parent=gene_01551.t1
CP010915.2	maker	CDS	680683	680705	.	+	0	ID=gene_01551.t1.c1;Parent=gene_01551.t1
CP010915.2	maker	CDS	680983	681190	.	+	1	ID=gene_01551.t1.c2;Parent=gene_01551.t1
CP010915.2	maker	gene	681621	683654	.	-	.	ID=gene_01552;prediction_source=maker_S1_GTGAAA_L006:genemark-CP010915.2-processed-gene-6.76-mRNA-1
CP010915.2	maker	mRNA	681621	683654	.	-	.	ID=gene_01552.t1;Parent=gene_01552
CP010915.2	maker	exon	681621	683212	.	-	.	ID=gene_01552.t1.e1;Parent=gene_01552.t1
CP010915.2	maker	exon	683304	683495	.	-	.	ID=gene_01552.t1.e2;Parent=gene_01552.t1
CP010915.2	maker	exon	683612	683654	.	-	.	ID=gene_01552.t1.e3;Parent=gene_01552.t1
CP010915.2	maker	CDS	683304	683337	.	-	0	ID=gene_01552.t1.c1;Parent=gene_01552.t1
CP010915.2	maker	CDS	681828	683212	.	-	2	ID=gene_01552.t1.c2;Parent=gene_01552.t1
CP010915.2	maker	gene	684734	687679	.	-	.	ID=gene_01553;prediction_source=maker_S1_GTGAAA_L006:genemark-CP010915.2-processed-gene-6.77-mRNA-1
CP010915.2	maker	mRNA	684734	687679	.	-	.	ID=gene_01553.t1;Parent=gene_01553
CP010915.2	maker	exon	684734	687679	.	-	.	ID=gene_01553.t1.e1;Parent=gene_01553.t1
CP010915.2	maker	CDS	684734	687679	.	-	0	ID=gene_01553.t1.c1;Parent=gene_01553.t1
CP010915.2	maker	gene	688121	690146	.	-	.	ID=gene_01554;prediction_source=maker_S1_GTGAAA_L006:genemark-CP010915.2-processed-gene-6.78-mRNA-1
CP010915.2	maker	mRNA	688121	690146	.	-	.	ID=gene_01554.t1;Parent=gene_01554
CP010915.2	maker	exon	688121	688328	.	-	.	ID=gene_01554.t1.e1;Parent=gene_01554.t1
CP010915.2	maker	exon	688436	690146	.	-	.	ID=gene_01554.t1.e2;Parent=gene_01554.t1
CP010915.2	maker	CDS	688436	689816	.	-	0	ID=gene_01554.t1.c1;Parent=gene_01554.t1
CP010915.2	maker	CDS	688285	688328	.	-	2	ID=gene_01554.t1.c2;Parent=gene_01554.t1
CP010915.2	maker	gene	690602	694219	.	+	.	ID=gene_01555;prediction_source=maker_S1_GTGAAA_L006:genemark-CP010915.2-processed-gene-6.63-mRNA-1
CP010915.2	maker	mRNA	690602	694219	.	+	.	ID=gene_01555.t1;Parent=gene_01555
CP010915.2	maker	exon	690602	694219	.	+	.	ID=gene_01555.t1.e1;Parent=gene_01555.t1
CP010915.2	maker	CDS	690602	694219	.	+	0	ID=gene_01555.t1.c1;Parent=gene_01555.t1
CP010915.2	maker	gene	695891	697966	.	-	.	ID=gene_01556;prediction_source=maker_S1_GTGAAA_L006:genemark-CP010915.2-processed-gene-7.56-mRNA-1
CP010915.2	maker	mRNA	695891	697966	.	-	.	ID=gene_01556.t1;Parent=gene_01556
CP010915.2	maker	exon	695891	697966	.	-	.	ID=gene_01556.t1.e1;Parent=gene_01556.t1
CP010915.2	maker	CDS	695891	697966	.	-	0	ID=gene_01556.t1.c1;Parent=gene_01556.t1
CP010915.2	maker	gene	698519	700126	.	-	.	ID=gene_01557;prediction_source=maker_S1_GTGAAA_L006:genemark-CP010915.2-processed-gene-7.57-mRNA-1
CP010915.2	maker	mRNA	698519	700126	.	-	.	ID=gene_01557.t1;Parent=gene_01557
CP010915.2	maker	exon	698519	699076	.	-	.	ID=gene_01557.t1.e1;Parent=gene_01557.t1
CP010915.2	maker	exon	699183	700126	.	-	.	ID=gene_01557.t1.e2;Parent=gene_01557.t1
CP010915.2	maker	CDS	699183	700030	.	-	0	ID=gene_01557.t1.c1;Parent=gene_01557.t1
CP010915.2	maker	CDS	698932	699076	.	-	1	ID=gene_01557.t1.c2;Parent=gene_01557.t1
CP010915.2	maker	gene	700851	703478	.	-	.	ID=gene_01558;prediction_source=maker_S1_GTGAAA_L006:genemark-CP010915.2-processed-gene-7.74-mRNA-1
CP010915.2	maker	mRNA	700851	703478	.	-	.	ID=gene_01558.t1;Parent=gene_01558
CP010915.2	maker	exon	700851	703478	.	-	.	ID=gene_01558.t1.e1;Parent=gene_01558.t1
CP010915.2	maker	CDS	700851	703478	.	-	0	ID=gene_01558.t1.c1;Parent=gene_01558.t1
CP010915.2	maker	gene	704141	705127	.	+	.	ID=gene_01559;prediction_source=maker_S1_GTGAAA_L006:genemark-CP010915.2-processed-gene-7.58-mRNA-1
CP010915.2	maker	mRNA	704141	705127	.	+	.	ID=gene_01559.t1;Parent=gene_01559
CP010915.2	maker	exon	704141	705127	.	+	.	ID=gene_01559.t1.e1;Parent=gene_01559.t1
CP010915.2	maker	CDS	704141	705127	.	+	0	ID=gene_01559.t1.c1;Parent=gene_01559.t1
CP010915.2	maker	gene	705910	708456	.	+	.	ID=gene_01560;prediction_source=maker_S1_GTGAAA_L006:augustus_masked-CP010915.2-processed-gene-7.93-mRNA-1
CP010915.2	maker	mRNA	705910	708456	.	+	.	ID=gene_01560.t1;Parent=gene_01560
CP010915.2	maker	exon	705910	708456	.	+	.	ID=gene_01560.t1.e1;Parent=gene_01560.t1
CP010915.2	maker	CDS	705910	708456	.	+	0	ID=gene_01560.t1.c1;Parent=gene_01560.t1
CP010915.2	maker	gene	708752	710404	.	-	.	ID=gene_01561;prediction_source=maker_S1_GTGAAA_L006:genemark-CP010915.2-processed-gene-7.75-mRNA-1
CP010915.2	maker	mRNA	708752	710404	.	-	.	ID=gene_01561.t1;Parent=gene_01561
CP010915.2	maker	exon	708752	710404	.	-	.	ID=gene_01561.t1.e1;Parent=gene_01561.t1
CP010915.2	maker	CDS	708752	710404	.	-	0	ID=gene_01561.t1.c1;Parent=gene_01561.t1
CP010915.2	maker	gene	711045	711664	.	-	.	ID=gene_01562;prediction_source=maker_S1_GTGAAA_L006:genemark-CP010915.2-processed-gene-7.76-mRNA-1
CP010915.2	maker	mRNA	711045	711664	.	-	.	ID=gene_01562.t1;Parent=gene_01562
CP010915.2	maker	exon	711045	711439	.	-	.	ID=gene_01562.t1.e1;Parent=gene_01562.t1
CP010915.2	maker	exon	711531	711664	.	-	.	ID=gene_01562.t1.e2;Parent=gene_01562.t1
CP010915.2	maker	CDS	711531	711567	.	-	0	ID=gene_01562.t1.c1;Parent=gene_01562.t1
CP010915.2	maker	CDS	711108	711439	.	-	2	ID=gene_01562.t1.c2;Parent=gene_01562.t1
CP010915.2	maker	gene	712121	713644	.	-	.	ID=gene_01563;prediction_source=maker_S1_GTGAAA_L006:genemark-CP010915.2-processed-gene-7.77-mRNA-1
CP010915.2	maker	mRNA	712121	713644	.	-	.	ID=gene_01563.t1;Parent=gene_01563
CP010915.2	maker	exon	712121	713644	.	-	.	ID=gene_01563.t1.e1;Parent=gene_01563.t1
CP010915.2	maker	CDS	712121	713644	.	-	0	ID=gene_01563.t1.c1;Parent=gene_01563.t1
CP010915.2	maker	gene	716958	719684	.	+	.	ID=gene_01564;prediction_source=maker_S1_GTGAAA_L006:augustus_masked-CP010915.2-processed-gene-7.94-mRNA-1
CP010915.2	maker	mRNA	716958	719684	.	+	.	ID=gene_01564.t1;Parent=gene_01564
CP010915.2	maker	exon	716958	719684	.	+	.	ID=gene_01564.t1.e1;Parent=gene_01564.t1
CP010915.2	maker	CDS	716958	719684	.	+	0	ID=gene_01564.t1.c1;Parent=gene_01564.t1
CP010915.2	maker	gene	720481	723762	.	+	.	ID=gene_01565;prediction_source=maker_S1_GTGAAA_L006:augustus_masked-CP010915.2-processed-gene-7.95-mRNA-1
CP010915.2	maker	mRNA	720481	723762	.	+	.	ID=gene_01565.t1;Parent=gene_01565
CP010915.2	maker	exon	720481	723762	.	+	.	ID=gene_01565.t1.e1;Parent=gene_01565.t1
CP010915.2	maker	CDS	720481	723762	.	+	0	ID=gene_01565.t1.c1;Parent=gene_01565.t1
CP010915.2	maker	gene	723875	725034	.	-	.	ID=gene_01566;prediction_source=maker_S1_GTGAAA_L006:genemark-CP010915.2-processed-gene-7.78-mRNA-1
CP010915.2	maker	mRNA	723875	725034	.	-	.	ID=gene_01566.t1;Parent=gene_01566
CP010915.2	maker	exon	723875	724537	.	-	.	ID=gene_01566.t1.e1;Parent=gene_01566.t1
CP010915.2	maker	exon	724651	725034	.	-	.	ID=gene_01566.t1.e2;Parent=gene_01566.t1
CP010915.2	maker	CDS	724651	724930	.	-	0	ID=gene_01566.t1.c1;Parent=gene_01566.t1
CP010915.2	maker	CDS	723936	724537	.	-	2	ID=gene_01566.t1.c2;Parent=gene_01566.t1
CP010915.2	maker	gene	725475	726317	.	+	.	ID=gene_01567;prediction_source=maker_S1_GTGAAA_L006:genemark-CP010915.2-processed-gene-7.62-mRNA-1
CP010915.2	maker	mRNA	725475	726317	.	+	.	ID=gene_01567.t1;Parent=gene_01567
CP010915.2	maker	exon	725475	726317	.	+	.	ID=gene_01567.t1.e1;Parent=gene_01567.t1
CP010915.2	maker	CDS	725475	726317	.	+	0	ID=gene_01567.t1.c1;Parent=gene_01567.t1
CP010915.2	AUGUSTUS	gene	726645	728555	0.92	+	.	ID=gene_01568;prediction_source=augustus:CP010915.2.g3676.t1
CP010915.2	AUGUSTUS	mRNA	726645	728555	0.92	+	.	ID=gene_01568.t1;Parent=gene_01568
CP010915.2	AUGUSTUS	exon	726645	728555	0.92	+	.	ID=gene_01568.t1.e1;Parent=gene_01568.t1
CP010915.2	AUGUSTUS	CDS	726645	728555	0.92	+	0	ID=gene_01568.t1.c1;Parent=gene_01568.t1
CP010915.2	maker	gene	728618	729587	.	-	.	ID=gene_01569;prediction_source=maker_S1_GTGAAA_L006:genemark-CP010915.2-processed-gene-7.79-mRNA-1
CP010915.2	maker	mRNA	728618	729587	.	-	.	ID=gene_01569.t1;Parent=gene_01569
CP010915.2	maker	exon	728618	728949	.	-	.	ID=gene_01569.t1.e1;Parent=gene_01569.t1
CP010915.2	maker	exon	729053	729587	.	-	.	ID=gene_01569.t1.e2;Parent=gene_01569.t1
CP010915.2	maker	CDS	729053	729504	.	-	0	ID=gene_01569.t1.c1;Parent=gene_01569.t1
CP010915.2	maker	CDS	728685	728949	.	-	1	ID=gene_01569.t1.c2;Parent=gene_01569.t1
CP010915.2	maker	gene	731135	734230	.	+	.	ID=gene_01570;prediction_source=maker_S1_GTGAAA_L006:snap_masked-CP010915.2-processed-gene-7.28-mRNA-1
CP010915.2	maker	mRNA	731135	734230	.	+	.	ID=gene_01570.t1;Parent=gene_01570
CP010915.2	maker	exon	731135	734230	.	+	.	ID=gene_01570.t1.e1;Parent=gene_01570.t1
CP010915.2	maker	CDS	731135	734230	.	+	0	ID=gene_01570.t1.c1;Parent=gene_01570.t1
CP010915.2	maker	gene	734964	737189	.	-	.	ID=gene_01571;prediction_source=maker_S1_GTGAAA_L006:genemark-CP010915.2-processed-gene-7.80-mRNA-1
CP010915.2	maker	mRNA	734964	737189	.	-	.	ID=gene_01571.t1;Parent=gene_01571
CP010915.2	maker	exon	734964	737189	.	-	.	ID=gene_01571.t1.e1;Parent=gene_01571.t1
CP010915.2	maker	CDS	734964	737189	.	-	0	ID=gene_01571.t1.c1;Parent=gene_01571.t1
CP010915.2	maker	gene	737855	739205	.	+	.	ID=gene_01572;prediction_source=maker_S1_GTGAAA_L006:genemark-CP010915.2-processed-gene-7.65-mRNA-1
CP010915.2	maker	mRNA	737855	739205	.	+	.	ID=gene_01572.t1;Parent=gene_01572
CP010915.2	maker	exon	737855	738005	.	+	.	ID=gene_01572.t1.e1;Parent=gene_01572.t1
CP010915.2	maker	exon	738100	739205	.	+	.	ID=gene_01572.t1.e2;Parent=gene_01572.t1
CP010915.2	maker	CDS	737935	738005	.	+	0	ID=gene_01572.t1.c1;Parent=gene_01572.t1
CP010915.2	maker	CDS	738100	739132	.	+	1	ID=gene_01572.t1.c2;Parent=gene_01572.t1
CP010915.2	maker	gene	739507	742346	.	+	.	ID=gene_01573;prediction_source=maker_S1_GTGAAA_L006:genemark-CP010915.2-processed-gene-7.66-mRNA-1
CP010915.2	maker	mRNA	739507	742346	.	+	.	ID=gene_01573.t1;Parent=gene_01573
CP010915.2	maker	exon	739507	740073	.	+	.	ID=gene_01573.t1.e1;Parent=gene_01573.t1
CP010915.2	maker	exon	740316	740621	.	+	.	ID=gene_01573.t1.e2;Parent=gene_01573.t1
CP010915.2	maker	exon	740698	742346	.	+	.	ID=gene_01573.t1.e3;Parent=gene_01573.t1
CP010915.2	maker	CDS	739891	740073	.	+	0	ID=gene_01573.t1.c1;Parent=gene_01573.t1
CP010915.2	maker	CDS	740316	740621	.	+	0	ID=gene_01573.t1.c2;Parent=gene_01573.t1
CP010915.2	maker	CDS	740698	742188	.	+	0	ID=gene_01573.t1.c3;Parent=gene_01573.t1
CP010915.2	maker	gene	742716	743597	.	+	.	ID=gene_01574;prediction_source=maker_S1_GTGAAA_L006:genemark-CP010915.2-processed-gene-7.67-mRNA-1
CP010915.2	maker	mRNA	742716	743597	.	+	.	ID=gene_01574.t1;Parent=gene_01574
CP010915.2	maker	exon	742716	743597	.	+	.	ID=gene_01574.t1.e1;Parent=gene_01574.t1
CP010915.2	maker	CDS	742716	743597	.	+	0	ID=gene_01574.t1.c1;Parent=gene_01574.t1
CP010915.2	maker	gene	743904	744551	.	-	.	ID=gene_01575;prediction_source=maker_S1_GTGAAA_L006:augustus_masked-CP010915.2-processed-gene-7.114-mRNA-1
CP010915.2	maker	mRNA	743904	744551	.	-	.	ID=gene_01575.t1;Parent=gene_01575
CP010915.2	maker	exon	743904	744551	.	-	.	ID=gene_01575.t1.e1;Parent=gene_01575.t1
CP010915.2	maker	CDS	743904	744551	.	-	0	ID=gene_01575.t1.c1;Parent=gene_01575.t1
CP010915.2	AUGUSTUS	gene	745854	749420	0.98	+	.	ID=gene_01576;prediction_source=braker_S1_GTGAAA_L006:g249.t1
CP010915.2	AUGUSTUS	mRNA	745854	749420	0.98	+	.	ID=gene_01576.t1;Parent=gene_01576
CP010915.2	AUGUSTUS	exon	745854	749420	.	+	.	ID=gene_01576.t1.e1;Parent=gene_01576.t1
CP010915.2	AUGUSTUS	CDS	745854	749420	0.98	+	0	ID=gene_01576.t1.c1;Parent=gene_01576.t1
CP010915.2	AUGUSTUS	gene	749786	751069	0.44	+	.	ID=gene_01577;prediction_source=braker_S1_GTGAAA_L006:g250.t1
CP010915.2	AUGUSTUS	mRNA	749786	751069	0.44	+	.	ID=gene_01577.t1;Parent=gene_01577
CP010915.2	AUGUSTUS	exon	749786	750754	.	+	.	ID=gene_01577.t1.e1;Parent=gene_01577.t1
CP010915.2	AUGUSTUS	exon	751037	751069	.	+	.	ID=gene_01577.t1.e2;Parent=gene_01577.t1
CP010915.2	AUGUSTUS	CDS	749786	750754	0.52	+	0	ID=gene_01577.t1.c1;Parent=gene_01577.t1
CP010915.2	AUGUSTUS	CDS	751037	751069	0.46	+	0	ID=gene_01577.t1.c2;Parent=gene_01577.t1
CP010915.2	maker	gene	751137	754064	.	-	.	ID=gene_01578;prediction_source=maker_S1_GTGAAA_L006:genemark-CP010915.2-processed-gene-7.82-mRNA-1
CP010915.2	maker	mRNA	751137	754064	.	-	.	ID=gene_01578.t1;Parent=gene_01578
CP010915.2	maker	exon	751137	754064	.	-	.	ID=gene_01578.t1.e1;Parent=gene_01578.t1
CP010915.2	maker	CDS	751137	754064	.	-	0	ID=gene_01578.t1.c1;Parent=gene_01578.t1
CP010915.2	maker	gene	754324	757014	.	-	.	ID=gene_01579;prediction_source=maker_S1_GTGAAA_L006:genemark-CP010915.2-processed-gene-7.83-mRNA-1
CP010915.2	maker	mRNA	754324	757014	.	-	.	ID=gene_01579.t1;Parent=gene_01579
CP010915.2	maker	exon	754324	757014	.	-	.	ID=gene_01579.t1.e1;Parent=gene_01579.t1
CP010915.2	maker	CDS	754324	757014	.	-	0	ID=gene_01579.t1.c1;Parent=gene_01579.t1
CP010915.2	maker	gene	758228	760873	.	-	.	ID=gene_01580;prediction_source=maker_S1_GTGAAA_L006:genemark-CP010915.2-processed-gene-7.84-mRNA-1
CP010915.2	maker	mRNA	758228	760873	.	-	.	ID=gene_01580.t1;Parent=gene_01580
CP010915.2	maker	exon	758228	760873	.	-	.	ID=gene_01580.t1.e1;Parent=gene_01580.t1
CP010915.2	maker	CDS	758228	760873	.	-	0	ID=gene_01580.t1.c1;Parent=gene_01580.t1
CP010915.2	maker	gene	761714	765209	.	-	.	ID=gene_01581;prediction_source=maker_S1_GTGAAA_L006:maker-CP010915.2-augustus-gene-7.15-mRNA-1
CP010915.2	maker	mRNA	761714	765209	.	-	.	ID=gene_01581.t1;Parent=gene_01581
CP010915.2	maker	exon	763479	765209	.	-	.	ID=gene_01581.t1.e1;Parent=gene_01581.t1
CP010915.2	maker	exon	763248	763282	.	-	.	ID=gene_01581.t1.e2;Parent=gene_01581.t1
CP010915.2	maker	exon	762727	763162	.	-	.	ID=gene_01581.t1.e3;Parent=gene_01581.t1
CP010915.2	maker	exon	761714	762634	.	-	.	ID=gene_01581.t1.e4;Parent=gene_01581.t1
CP010915.2	maker	CDS	763479	765209	.	-	0	ID=gene_01581.t1.c1;Parent=gene_01581.t1
CP010915.2	maker	CDS	763248	763282	.	-	0	ID=gene_01581.t1.c2;Parent=gene_01581.t1
CP010915.2	maker	CDS	762727	763162	.	-	1	ID=gene_01581.t1.c3;Parent=gene_01581.t1
CP010915.2	maker	CDS	761714	762634	.	-	0	ID=gene_01581.t1.c4;Parent=gene_01581.t1
CP010915.2	maker	gene	766215	767903	.	-	.	ID=gene_01582;prediction_source=maker_S1_GTGAAA_L006:genemark-CP010915.2-processed-gene-7.86-mRNA-1
CP010915.2	maker	mRNA	766215	767903	.	-	.	ID=gene_01582.t1;Parent=gene_01582
CP010915.2	maker	exon	766215	767903	.	-	.	ID=gene_01582.t1.e1;Parent=gene_01582.t1
CP010915.2	maker	CDS	766215	767903	.	-	0	ID=gene_01582.t1.c1;Parent=gene_01582.t1
CP010915.2	maker	gene	768545	773104	.	+	.	ID=gene_01583;prediction_source=maker_S1_GTGAAA_L006:genemark-CP010915.2-processed-gene-7.70-mRNA-1
CP010915.2	maker	mRNA	768545	773104	.	+	.	ID=gene_01583.t1;Parent=gene_01583
CP010915.2	maker	exon	768545	773104	.	+	.	ID=gene_01583.t1.e1;Parent=gene_01583.t1
CP010915.2	maker	CDS	768545	773104	.	+	0	ID=gene_01583.t1.c1;Parent=gene_01583.t1
CP010915.2	maker	gene	775426	778188	.	+	.	ID=gene_01584;prediction_source=maker_S1_GTGAAA_L006:snap_masked-CP010915.2-processed-gene-7.36-mRNA-1
CP010915.2	maker	mRNA	775426	778188	.	+	.	ID=gene_01584.t1;Parent=gene_01584
CP010915.2	maker	exon	775426	778188	.	+	.	ID=gene_01584.t1.e1;Parent=gene_01584.t1
CP010915.2	maker	CDS	775426	778188	.	+	0	ID=gene_01584.t1.c1;Parent=gene_01584.t1
CP010915.2	maker	gene	779283	780674	.	+	.	ID=gene_01585;prediction_source=maker_S1_GTGAAA_L006:genemark-CP010915.2-processed-gene-7.72-mRNA-1
CP010915.2	maker	mRNA	779283	780674	.	+	.	ID=gene_01585.t1;Parent=gene_01585
CP010915.2	maker	exon	779283	780674	.	+	.	ID=gene_01585.t1.e1;Parent=gene_01585.t1
CP010915.2	maker	CDS	779283	780674	.	+	0	ID=gene_01585.t1.c1;Parent=gene_01585.t1
CP010915.2	maker	gene	780806	784105	.	-	.	ID=gene_01586;prediction_source=maker_S1_GTGAAA_L006:augustus_masked-CP010915.2-processed-gene-7.120-mRNA-1
CP010915.2	maker	mRNA	780806	784105	.	-	.	ID=gene_01586.t1;Parent=gene_01586
CP010915.2	maker	exon	780806	784105	.	-	.	ID=gene_01586.t1.e1;Parent=gene_01586.t1
CP010915.2	maker	CDS	780806	784105	.	-	0	ID=gene_01586.t1.c1;Parent=gene_01586.t1
CP010915.2	maker	gene	784587	786002	.	+	.	ID=gene_01587;prediction_source=maker_S1_GTGAAA_L006:augustus_masked-CP010915.2-processed-gene-7.106-mRNA-1
CP010915.2	maker	mRNA	784587	786002	.	+	.	ID=gene_01587.t1;Parent=gene_01587
CP010915.2	maker	exon	784587	786002	.	+	.	ID=gene_01587.t1.e1;Parent=gene_01587.t1
CP010915.2	maker	CDS	784587	786002	.	+	0	ID=gene_01587.t1.c1;Parent=gene_01587.t1
CP010915.2	AUGUSTUS	gene	786099	786626	1	-	.	ID=gene_01588;prediction_source=braker_S1_GTGAAA_L006:g261.t1
CP010915.2	AUGUSTUS	mRNA	786099	786626	1	-	.	ID=gene_01588.t1;Parent=gene_01588
CP010915.2	AUGUSTUS	exon	786099	786626	.	-	.	ID=gene_01588.t1.e1;Parent=gene_01588.t1
CP010915.2	AUGUSTUS	CDS	786099	786626	1	-	0	ID=gene_01588.t1.c1;Parent=gene_01588.t1
CP010915.2	AUGUSTUS	gene	787289	793723	1	-	.	ID=gene_01589;prediction_source=braker_S1_GTGAAA_L006:g262.t1
CP010915.2	AUGUSTUS	mRNA	787289	793723	1	-	.	ID=gene_01589.t1;Parent=gene_01589
CP010915.2	AUGUSTUS	exon	787289	793723	.	-	.	ID=gene_01589.t1.e1;Parent=gene_01589.t1
CP010915.2	AUGUSTUS	CDS	787289	793723	1	-	0	ID=gene_01589.t1.c1;Parent=gene_01589.t1
CP010915.2	maker	gene	794757	797798	.	+	.	ID=gene_01590;prediction_source=maker_S1_GTGAAA_L006:snap_masked-CP010915.2-processed-gene-8.45-mRNA-1
CP010915.2	maker	mRNA	794757	797798	.	+	.	ID=gene_01590.t1;Parent=gene_01590
CP010915.2	maker	exon	794757	797798	.	+	.	ID=gene_01590.t1.e1;Parent=gene_01590.t1
CP010915.2	maker	CDS	794757	797798	.	+	0	ID=gene_01590.t1.c1;Parent=gene_01590.t1
CP010915.2	maker	gene	798234	800393	.	+	.	ID=gene_01591;prediction_source=maker_S1_GTGAAA_L006:genemark-CP010915.2-processed-gene-8.96-mRNA-1
CP010915.2	maker	mRNA	798234	800393	.	+	.	ID=gene_01591.t1;Parent=gene_01591
CP010915.2	maker	exon	798234	800393	.	+	.	ID=gene_01591.t1.e1;Parent=gene_01591.t1
CP010915.2	maker	CDS	798234	800393	.	+	0	ID=gene_01591.t1.c1;Parent=gene_01591.t1
CP010915.2	maker	gene	800485	802485	.	-	.	ID=gene_01592;prediction_source=maker_S1_GTGAAA_L006:genemark-CP010915.2-processed-gene-8.123-mRNA-1
CP010915.2	maker	mRNA	800485	802485	.	-	.	ID=gene_01592.t1;Parent=gene_01592
CP010915.2	maker	exon	800485	800575	.	-	.	ID=gene_01592.t1.e1;Parent=gene_01592.t1
CP010915.2	maker	exon	800654	802485	.	-	.	ID=gene_01592.t1.e2;Parent=gene_01592.t1
CP010915.2	maker	CDS	800485	800575	.	-	1	ID=gene_01592.t1.c2;Parent=gene_01592.t1
CP010915.2	maker	CDS	800654	802485	.	-	0	ID=gene_01592.t1.c1;Parent=gene_01592.t1
CP010915.2	maker	gene	802792	803832	.	+	.	ID=gene_01593;prediction_source=maker_S1_GTGAAA_L006:genemark-CP010915.2-processed-gene-8.97-mRNA-1
CP010915.2	maker	mRNA	802792	803832	.	+	.	ID=gene_01593.t1;Parent=gene_01593
CP010915.2	maker	exon	802792	803832	.	+	.	ID=gene_01593.t1.e1;Parent=gene_01593.t1
CP010915.2	maker	CDS	802792	803832	.	+	0	ID=gene_01593.t1.c1;Parent=gene_01593.t1
CP010915.2	AUGUSTUS	gene	803880	804277	0.63	-	.	ID=gene_01594;prediction_source=braker_S1_GTGAAA_L006:g267.t1
CP010915.2	AUGUSTUS	mRNA	803880	804277	0.63	-	.	ID=gene_01594.t1;Parent=gene_01594
CP010915.2	AUGUSTUS	exon	803880	803997	.	-	.	ID=gene_01594.t1.e1;Parent=gene_01594.t1
CP010915.2	AUGUSTUS	exon	804069	804277	.	-	.	ID=gene_01594.t1.e2;Parent=gene_01594.t1
CP010915.2	AUGUSTUS	CDS	803880	803997	1	-	1	ID=gene_01594.t1.c1;Parent=gene_01594.t1
CP010915.2	AUGUSTUS	CDS	804069	804277	0.63	-	0	ID=gene_01594.t1.c2;Parent=gene_01594.t1
CP010915.2	AUGUSTUS	gene	805070	806866	0.64	+	.	ID=gene_01595;prediction_source=braker_S1_GTGAAA_L006:g268.t1
CP010915.2	AUGUSTUS	mRNA	805070	806866	0.64	+	.	ID=gene_01595.t1;Parent=gene_01595
CP010915.2	AUGUSTUS	exon	805070	805615	.	+	.	ID=gene_01595.t1.e1;Parent=gene_01595.t1
CP010915.2	AUGUSTUS	exon	806108	806866	.	+	.	ID=gene_01595.t1.e2;Parent=gene_01595.t1
CP010915.2	AUGUSTUS	CDS	805070	805615	0.95	+	0	ID=gene_01595.t1.c1;Parent=gene_01595.t1
CP010915.2	AUGUSTUS	CDS	806108	806866	0.94	+	0	ID=gene_01595.t1.c2;Parent=gene_01595.t1
CP010915.2	maker	gene	806943	807917	.	-	.	ID=gene_01596;prediction_source=maker_S1_GTGAAA_L006:genemark-CP010915.2-processed-gene-8.125-mRNA-1
CP010915.2	maker	mRNA	806943	807917	.	-	.	ID=gene_01596.t1;Parent=gene_01596
CP010915.2	maker	exon	806943	807811	.	-	.	ID=gene_01596.t1.e1;Parent=gene_01596.t1
CP010915.2	maker	exon	807902	807917	.	-	.	ID=gene_01596.t1.e2;Parent=gene_01596.t1
CP010915.2	maker	CDS	806943	807811	.	-	2	ID=gene_01596.t1.c2;Parent=gene_01596.t1
CP010915.2	maker	CDS	807902	807917	.	-	0	ID=gene_01596.t1.c1;Parent=gene_01596.t1
CP010915.2	maker	gene	808313	809455	.	+	.	ID=gene_01597;prediction_source=maker_S1_GTGAAA_L006:snap_masked-CP010915.2-processed-gene-8.50-mRNA-1
CP010915.2	maker	mRNA	808313	809455	.	+	.	ID=gene_01597.t1;Parent=gene_01597
CP010915.2	maker	exon	808313	809455	.	+	.	ID=gene_01597.t1.e1;Parent=gene_01597.t1
CP010915.2	maker	CDS	808313	809455	.	+	0	ID=gene_01597.t1.c1;Parent=gene_01597.t1
CP010915.2	maker	gene	809552	811327	.	-	.	ID=gene_01598;prediction_source=maker_S1_GTGAAA_L006:genemark-CP010915.2-processed-gene-8.126-mRNA-1
CP010915.2	maker	mRNA	809552	811327	.	-	.	ID=gene_01598.t1;Parent=gene_01598
CP010915.2	maker	exon	809552	811327	.	-	.	ID=gene_01598.t1.e1;Parent=gene_01598.t1
CP010915.2	maker	CDS	809552	811327	.	-	0	ID=gene_01598.t1.c1;Parent=gene_01598.t1
CP010915.2	maker	gene	811586	813409	.	+	.	ID=gene_01599;prediction_source=maker_S1_GTGAAA_L006:genemark-CP010915.2-processed-gene-8.100-mRNA-1
CP010915.2	maker	mRNA	811586	813409	.	+	.	ID=gene_01599.t1;Parent=gene_01599
CP010915.2	maker	exon	811586	812586	.	+	.	ID=gene_01599.t1.e1;Parent=gene_01599.t1
CP010915.2	maker	exon	812673	813073	.	+	.	ID=gene_01599.t1.e2;Parent=gene_01599.t1
CP010915.2	maker	exon	813186	813409	.	+	.	ID=gene_01599.t1.e3;Parent=gene_01599.t1
CP010915.2	maker	CDS	811669	812586	.	+	0	ID=gene_01599.t1.c1;Parent=gene_01599.t1
CP010915.2	maker	CDS	812673	813073	.	+	0	ID=gene_01599.t1.c2;Parent=gene_01599.t1
CP010915.2	maker	CDS	813186	813249	.	+	1	ID=gene_01599.t1.c3;Parent=gene_01599.t1
CP010915.2	maker	gene	815212	817035	.	+	.	ID=gene_01600;prediction_source=maker_S1_GTGAAA_L006:genemark-CP010915.2-processed-gene-8.101-mRNA-1
CP010915.2	maker	mRNA	815212	817035	.	+	.	ID=gene_01600.t1;Parent=gene_01600
CP010915.2	maker	exon	815212	817035	.	+	.	ID=gene_01600.t1.e1;Parent=gene_01600.t1
CP010915.2	maker	CDS	815212	817035	.	+	0	ID=gene_01600.t1.c1;Parent=gene_01600.t1
CP010915.2	maker	gene	818001	819270	.	+	.	ID=gene_01601;prediction_source=maker_S1_GTGAAA_L006:maker-CP010915.2-augustus-gene-8.146-mRNA-1
CP010915.2	maker	mRNA	818001	819270	.	+	.	ID=gene_01601.t1;Parent=gene_01601
CP010915.2	maker	exon	818001	818393	.	+	.	ID=gene_01601.t1.e1;Parent=gene_01601.t1
CP010915.2	maker	exon	818487	819270	.	+	.	ID=gene_01601.t1.e2;Parent=gene_01601.t1
CP010915.2	maker	CDS	818338	818393	.	+	0	ID=gene_01601.t1.c1;Parent=gene_01601.t1
CP010915.2	maker	CDS	818487	819183	.	+	1	ID=gene_01601.t1.c2;Parent=gene_01601.t1
CP010915.2	maker	gene	820010	821800	.	+	.	ID=gene_01602;prediction_source=maker_S1_GTGAAA_L006:genemark-CP010915.2-processed-gene-8.103-mRNA-1
CP010915.2	maker	mRNA	820010	821800	.	+	.	ID=gene_01602.t1;Parent=gene_01602
CP010915.2	maker	exon	820010	821800	.	+	.	ID=gene_01602.t1.e1;Parent=gene_01602.t1
CP010915.2	maker	CDS	820010	821800	.	+	0	ID=gene_01602.t1.c1;Parent=gene_01602.t1
CP010915.2	maker	gene	822559	824019	.	+	.	ID=gene_01603;prediction_source=maker_S1_GTGAAA_L006:snap_masked-CP010915.2-processed-gene-8.55-mRNA-1
CP010915.2	maker	mRNA	822559	824019	.	+	.	ID=gene_01603.t1;Parent=gene_01603
CP010915.2	maker	exon	822559	824019	.	+	.	ID=gene_01603.t1.e1;Parent=gene_01603.t1
CP010915.2	maker	CDS	822559	824019	.	+	0	ID=gene_01603.t1.c1;Parent=gene_01603.t1
CP010915.2	maker	gene	824112	825697	.	-	.	ID=gene_01604;prediction_source=maker_S1_GTGAAA_L006:genemark-CP010915.2-processed-gene-8.127-mRNA-1
CP010915.2	maker	mRNA	824112	825697	.	-	.	ID=gene_01604.t1;Parent=gene_01604
CP010915.2	maker	exon	824112	825147	.	-	.	ID=gene_01604.t1.e1;Parent=gene_01604.t1
CP010915.2	maker	exon	825233	825697	.	-	.	ID=gene_01604.t1.e2;Parent=gene_01604.t1
CP010915.2	maker	CDS	825233	825661	.	-	0	ID=gene_01604.t1.c1;Parent=gene_01604.t1
CP010915.2	maker	CDS	824245	825147	.	-	0	ID=gene_01604.t1.c2;Parent=gene_01604.t1
CP010915.2	maker	gene	826757	827560	.	+	.	ID=gene_01605;prediction_source=maker_S1_GTGAAA_L006:genemark-CP010915.2-processed-gene-8.105-mRNA-1
CP010915.2	maker	mRNA	826757	827560	.	+	.	ID=gene_01605.t1;Parent=gene_01605
CP010915.2	maker	exon	826757	827560	.	+	.	ID=gene_01605.t1.e1;Parent=gene_01605.t1
CP010915.2	maker	CDS	826757	827560	.	+	0	ID=gene_01605.t1.c1;Parent=gene_01605.t1
CP010915.2	maker	gene	827800	829125	.	-	.	ID=gene_01606;prediction_source=maker_S1_GTGAAA_L006:genemark-CP010915.2-processed-gene-8.128-mRNA-1
CP010915.2	maker	mRNA	827800	829125	.	-	.	ID=gene_01606.t1;Parent=gene_01606
CP010915.2	maker	exon	827800	829125	.	-	.	ID=gene_01606.t1.e1;Parent=gene_01606.t1
CP010915.2	maker	CDS	827800	829125	.	-	0	ID=gene_01606.t1.c1;Parent=gene_01606.t1
CP010915.2	maker	gene	831018	832139	.	+	.	ID=gene_01607;prediction_source=maker_S1_GTGAAA_L006:genemark-CP010915.2-processed-gene-8.106-mRNA-1
CP010915.2	maker	mRNA	831018	832139	.	+	.	ID=gene_01607.t1;Parent=gene_01607
CP010915.2	maker	exon	831018	831175	.	+	.	ID=gene_01607.t1.e1;Parent=gene_01607.t1
CP010915.2	maker	exon	831275	832139	.	+	.	ID=gene_01607.t1.e2;Parent=gene_01607.t1
CP010915.2	maker	CDS	831131	831175	.	+	0	ID=gene_01607.t1.c1;Parent=gene_01607.t1
CP010915.2	maker	CDS	831275	832105	.	+	0	ID=gene_01607.t1.c2;Parent=gene_01607.t1
CP010915.2	AUGUSTUS	gene	832245	833480	0.5	-	.	ID=gene_01608;prediction_source=braker_S1_GTGAAA_L006:g281.t1
CP010915.2	AUGUSTUS	mRNA	832245	833480	0.5	-	.	ID=gene_01608.t1;Parent=gene_01608
CP010915.2	AUGUSTUS	exon	832245	833480	.	-	.	ID=gene_01608.t1.e1;Parent=gene_01608.t1
CP010915.2	AUGUSTUS	CDS	832245	833480	0.5	-	0	ID=gene_01608.t1.c1;Parent=gene_01608.t1
CP010915.2	AUGUSTUS	gene	833854	834479	0.47	-	.	ID=gene_01609;prediction_source=augustus:CP010915.2.g3731.t1
CP010915.2	AUGUSTUS	mRNA	833854	834479	0.47	-	.	ID=gene_01609.t1;Parent=gene_01609
CP010915.2	AUGUSTUS	exon	833854	833912	0.49	-	.	ID=gene_01609.t1.e1;Parent=gene_01609.t1
CP010915.2	AUGUSTUS	exon	833996	834479	0.8	-	.	ID=gene_01609.t1.e2;Parent=gene_01609.t1
CP010915.2	AUGUSTUS	CDS	833854	833912	0.49	-	2	ID=gene_01609.t1.c1;Parent=gene_01609.t1
CP010915.2	AUGUSTUS	CDS	833996	834479	0.8	-	0	ID=gene_01609.t1.c2;Parent=gene_01609.t1
CP010915.2	maker	gene	835462	837321	.	+	.	ID=gene_01610;prediction_source=maker_S1_GTGAAA_L006:genemark-CP010915.2-processed-gene-8.107-mRNA-1
CP010915.2	maker	mRNA	835462	837321	.	+	.	ID=gene_01610.t1;Parent=gene_01610
CP010915.2	maker	exon	835462	837321	.	+	.	ID=gene_01610.t1.e1;Parent=gene_01610.t1
CP010915.2	maker	CDS	835462	837321	.	+	0	ID=gene_01610.t1.c1;Parent=gene_01610.t1
CP010915.2	maker	gene	837740	840370	.	+	.	ID=gene_01611;prediction_source=maker_S1_GTGAAA_L006:snap_masked-CP010915.2-processed-gene-8.59-mRNA-1
CP010915.2	maker	mRNA	837740	840370	.	+	.	ID=gene_01611.t1;Parent=gene_01611
CP010915.2	maker	exon	837740	840370	.	+	.	ID=gene_01611.t1.e1;Parent=gene_01611.t1
CP010915.2	maker	CDS	837740	840370	.	+	0	ID=gene_01611.t1.c1;Parent=gene_01611.t1
CP010915.2	maker	gene	840590	842194	.	-	.	ID=gene_01612;prediction_source=maker_S1_GTGAAA_L006:snap_masked-CP010915.2-processed-gene-8.82-mRNA-1
CP010915.2	maker	mRNA	840590	842194	.	-	.	ID=gene_01612.t1;Parent=gene_01612
CP010915.2	maker	exon	840590	842194	.	-	.	ID=gene_01612.t1.e1;Parent=gene_01612.t1
CP010915.2	maker	CDS	840590	842194	.	-	0	ID=gene_01612.t1.c1;Parent=gene_01612.t1
CP010915.2	maker	gene	843000	844730	.	-	.	ID=gene_01613;prediction_source=maker_S1_GTGAAA_L006:genemark-CP010915.2-processed-gene-8.131-mRNA-1
CP010915.2	maker	mRNA	843000	844730	.	-	.	ID=gene_01613.t1;Parent=gene_01613
CP010915.2	maker	exon	843000	844730	.	-	.	ID=gene_01613.t1.e1;Parent=gene_01613.t1
CP010915.2	maker	CDS	843000	844730	.	-	0	ID=gene_01613.t1.c1;Parent=gene_01613.t1
CP010915.2	maker	gene	846020	846652	.	-	.	ID=gene_01614;prediction_source=maker_S1_GTGAAA_L006:genemark-CP010915.2-processed-gene-8.132-mRNA-1
CP010915.2	maker	mRNA	846020	846652	.	-	.	ID=gene_01614.t1;Parent=gene_01614
CP010915.2	maker	exon	846020	846652	.	-	.	ID=gene_01614.t1.e1;Parent=gene_01614.t1
CP010915.2	maker	CDS	846020	846652	.	-	0	ID=gene_01614.t1.c1;Parent=gene_01614.t1
CP010915.2	maker	gene	847048	848145	.	-	.	ID=gene_01615;prediction_source=maker_S1_GTGAAA_L006:genemark-CP010915.2-processed-gene-8.133-mRNA-1
CP010915.2	maker	mRNA	847048	848145	.	-	.	ID=gene_01615.t1;Parent=gene_01615
CP010915.2	maker	exon	847048	847714	.	-	.	ID=gene_01615.t1.e1;Parent=gene_01615.t1
CP010915.2	maker	exon	847820	848145	.	-	.	ID=gene_01615.t1.e2;Parent=gene_01615.t1
CP010915.2	maker	CDS	847820	847922	.	-	0	ID=gene_01615.t1.c1;Parent=gene_01615.t1
CP010915.2	maker	CDS	847284	847714	.	-	2	ID=gene_01615.t1.c2;Parent=gene_01615.t1
CP010915.2	maker	gene	849848	850459	.	-	.	ID=gene_01616;prediction_source=maker_S1_GTGAAA_L006:genemark-CP010915.2-processed-gene-8.134-mRNA-1
CP010915.2	maker	mRNA	849848	850459	.	-	.	ID=gene_01616.t1;Parent=gene_01616
CP010915.2	maker	exon	849848	850459	.	-	.	ID=gene_01616.t1.e1;Parent=gene_01616.t1
CP010915.2	maker	CDS	849848	850459	.	-	0	ID=gene_01616.t1.c1;Parent=gene_01616.t1
CP010915.2	maker	gene	850978	852297	.	+	.	ID=gene_01617;prediction_source=maker_S1_GTGAAA_L006:augustus_masked-CP010915.2-processed-gene-8.14-mRNA-1
CP010915.2	maker	mRNA	850978	852297	.	+	.	ID=gene_01617.t1;Parent=gene_01617
CP010915.2	maker	exon	850978	851714	.	+	.	ID=gene_01617.t1.e1;Parent=gene_01617.t1
CP010915.2	maker	exon	851801	851938	.	+	.	ID=gene_01617.t1.e2;Parent=gene_01617.t1
CP010915.2	maker	exon	852027	852297	.	+	.	ID=gene_01617.t1.e3;Parent=gene_01617.t1
CP010915.2	maker	CDS	851024	851714	.	+	0	ID=gene_01617.t1.c1;Parent=gene_01617.t1
CP010915.2	maker	CDS	851801	851938	.	+	2	ID=gene_01617.t1.c2;Parent=gene_01617.t1
CP010915.2	maker	CDS	852027	852262	.	+	2	ID=gene_01617.t1.c3;Parent=gene_01617.t1
CP010915.2	maker	gene	852390	853061	.	-	.	ID=gene_01618;prediction_source=maker_S1_GTGAAA_L006:genemark-CP010915.2-processed-gene-8.135-mRNA-1
CP010915.2	maker	mRNA	852390	853061	.	-	.	ID=gene_01618.t1;Parent=gene_01618
CP010915.2	maker	exon	852390	853061	.	-	.	ID=gene_01618.t1.e1;Parent=gene_01618.t1
CP010915.2	maker	CDS	852390	853061	.	-	0	ID=gene_01618.t1.c1;Parent=gene_01618.t1
CP010915.2	maker	gene	853446	855893	.	+	.	ID=gene_01619;prediction_source=maker_S1_GTGAAA_L006:genemark-CP010915.2-processed-gene-8.110-mRNA-1
CP010915.2	maker	mRNA	853446	855893	.	+	.	ID=gene_01619.t1;Parent=gene_01619
CP010915.2	maker	exon	853446	855893	.	+	.	ID=gene_01619.t1.e1;Parent=gene_01619.t1
CP010915.2	maker	CDS	853446	855893	.	+	0	ID=gene_01619.t1.c1;Parent=gene_01619.t1
CP010915.2	maker	gene	856037	857503	.	-	.	ID=gene_01620;prediction_source=maker_S1_GTGAAA_L006:genemark-CP010915.2-processed-gene-8.136-mRNA-1
CP010915.2	maker	mRNA	856037	857503	.	-	.	ID=gene_01620.t1;Parent=gene_01620
CP010915.2	maker	exon	856037	857503	.	-	.	ID=gene_01620.t1.e1;Parent=gene_01620.t1
CP010915.2	maker	CDS	856037	857503	.	-	0	ID=gene_01620.t1.c1;Parent=gene_01620.t1
CP010915.2	maker	gene	857860	859656	.	-	.	ID=gene_01621;prediction_source=maker_S1_GTGAAA_L006:augustus_masked-CP010915.2-processed-gene-8.40-mRNA-1
CP010915.2	maker	mRNA	857860	859656	.	-	.	ID=gene_01621.t1;Parent=gene_01621
CP010915.2	maker	exon	857860	859656	.	-	.	ID=gene_01621.t1.e1;Parent=gene_01621.t1
CP010915.2	maker	CDS	857860	859656	.	-	0	ID=gene_01621.t1.c1;Parent=gene_01621.t1
CP010915.2	maker	gene	860442	862217	.	+	.	ID=gene_01622;prediction_source=maker_S1_GTGAAA_L006:genemark-CP010915.2-processed-gene-8.111-mRNA-1
CP010915.2	maker	mRNA	860442	862217	.	+	.	ID=gene_01622.t1;Parent=gene_01622
CP010915.2	maker	exon	860442	862217	.	+	.	ID=gene_01622.t1.e1;Parent=gene_01622.t1
CP010915.2	maker	CDS	860442	862217	.	+	0	ID=gene_01622.t1.c1;Parent=gene_01622.t1
CP010915.2	maker	gene	862522	863801	.	+	.	ID=gene_01623;prediction_source=maker_S1_GTGAAA_L006:genemark-CP010915.2-processed-gene-8.112-mRNA-1
CP010915.2	maker	mRNA	862522	863801	.	+	.	ID=gene_01623.t1;Parent=gene_01623
CP010915.2	maker	exon	862522	862821	.	+	.	ID=gene_01623.t1.e1;Parent=gene_01623.t1
CP010915.2	maker	exon	862921	863801	.	+	.	ID=gene_01623.t1.e2;Parent=gene_01623.t1
CP010915.2	maker	CDS	862782	862821	.	+	0	ID=gene_01623.t1.c1;Parent=gene_01623.t1
CP010915.2	maker	CDS	862921	863711	.	+	2	ID=gene_01623.t1.c2;Parent=gene_01623.t1
CP010915.2	maker	gene	864157	865038	.	+	.	ID=gene_01624;prediction_source=maker_S1_GTGAAA_L006:snap_masked-CP010915.2-processed-gene-8.63-mRNA-1
CP010915.2	maker	mRNA	864157	865038	.	+	.	ID=gene_01624.t1;Parent=gene_01624
CP010915.2	maker	exon	864157	865038	.	+	.	ID=gene_01624.t1.e1;Parent=gene_01624.t1
CP010915.2	maker	CDS	864157	865038	.	+	0	ID=gene_01624.t1.c1;Parent=gene_01624.t1
CP010915.2	maker	gene	865182	865994	.	-	.	ID=gene_01625;prediction_source=maker_S1_GTGAAA_L006:maker-CP010915.2-augustus-gene-8.174-mRNA-1
CP010915.2	maker	mRNA	865182	865994	.	-	.	ID=gene_01625.t1;Parent=gene_01625
CP010915.2	maker	exon	865182	865623	.	-	.	ID=gene_01625.t1.e1;Parent=gene_01625.t1
CP010915.2	maker	exon	865696	865994	.	-	.	ID=gene_01625.t1.e2;Parent=gene_01625.t1
CP010915.2	maker	CDS	865182	865623	.	-	1	ID=gene_01625.t1.c2;Parent=gene_01625.t1
CP010915.2	maker	CDS	865696	865994	.	-	0	ID=gene_01625.t1.c1;Parent=gene_01625.t1
CP010915.2	maker	gene	866733	867635	.	+	.	ID=gene_01626;prediction_source=maker_S1_GTGAAA_L006:genemark-CP010915.2-processed-gene-8.114-mRNA-1
CP010915.2	maker	mRNA	866733	867635	.	+	.	ID=gene_01626.t1;Parent=gene_01626
CP010915.2	maker	exon	866733	867635	.	+	.	ID=gene_01626.t1.e1;Parent=gene_01626.t1
CP010915.2	maker	CDS	866733	867635	.	+	0	ID=gene_01626.t1.c1;Parent=gene_01626.t1
CP010915.2	maker	gene	868042	870121	.	+	.	ID=gene_01627;prediction_source=maker_S1_GTGAAA_L006:genemark-CP010915.2-processed-gene-8.115-mRNA-1
CP010915.2	maker	mRNA	868042	870121	.	+	.	ID=gene_01627.t1;Parent=gene_01627
CP010915.2	maker	exon	868042	868541	.	+	.	ID=gene_01627.t1.e1;Parent=gene_01627.t1
CP010915.2	maker	exon	868613	869048	.	+	.	ID=gene_01627.t1.e2;Parent=gene_01627.t1
CP010915.2	maker	exon	869124	870121	.	+	.	ID=gene_01627.t1.e3;Parent=gene_01627.t1
CP010915.2	maker	CDS	868140	868541	.	+	0	ID=gene_01627.t1.c1;Parent=gene_01627.t1
CP010915.2	maker	CDS	868613	869048	.	+	0	ID=gene_01627.t1.c2;Parent=gene_01627.t1
CP010915.2	maker	CDS	869124	870121	.	+	2	ID=gene_01627.t1.c3;Parent=gene_01627.t1
CP010915.2	maker	gene	870189	871718	.	-	.	ID=gene_01628;prediction_source=maker_S1_GTGAAA_L006:snap_masked-CP010915.2-processed-gene-8.92-mRNA-1
CP010915.2	maker	mRNA	870189	871718	.	-	.	ID=gene_01628.t1;Parent=gene_01628
CP010915.2	maker	exon	870189	871718	.	-	.	ID=gene_01628.t1.e1;Parent=gene_01628.t1
CP010915.2	maker	CDS	870189	871718	.	-	0	ID=gene_01628.t1.c1;Parent=gene_01628.t1
CP010915.2	maker	gene	872125	873315	.	-	.	ID=gene_01629;prediction_source=maker_S1_GTGAAA_L006:genemark-CP010915.2-processed-gene-8.140-mRNA-1
CP010915.2	maker	mRNA	872125	873315	.	-	.	ID=gene_01629.t1;Parent=gene_01629
CP010915.2	maker	exon	872125	873315	.	-	.	ID=gene_01629.t1.e1;Parent=gene_01629.t1
CP010915.2	maker	CDS	872125	873315	.	-	0	ID=gene_01629.t1.c1;Parent=gene_01629.t1
CP010915.2	maker	gene	873742	874881	.	+	.	ID=gene_01630;prediction_source=maker_S1_GTGAAA_L006:genemark-CP010915.2-processed-gene-8.116-mRNA-1
CP010915.2	maker	mRNA	873742	874881	.	+	.	ID=gene_01630.t1;Parent=gene_01630
CP010915.2	maker	exon	873742	874881	.	+	.	ID=gene_01630.t1.e1;Parent=gene_01630.t1
CP010915.2	maker	CDS	873742	874881	.	+	0	ID=gene_01630.t1.c1;Parent=gene_01630.t1
CP010915.2	maker	gene	875199	876055	.	+	.	ID=gene_01631;prediction_source=maker_S1_GTGAAA_L006:genemark-CP010915.2-processed-gene-8.117-mRNA-1
CP010915.2	maker	mRNA	875199	876055	.	+	.	ID=gene_01631.t1;Parent=gene_01631
CP010915.2	maker	exon	875199	875510	.	+	.	ID=gene_01631.t1.e1;Parent=gene_01631.t1
CP010915.2	maker	exon	875655	875716	.	+	.	ID=gene_01631.t1.e2;Parent=gene_01631.t1
CP010915.2	maker	exon	875875	876055	.	+	.	ID=gene_01631.t1.e3;Parent=gene_01631.t1
CP010915.2	maker	CDS	875465	875510	.	+	0	ID=gene_01631.t1.c1;Parent=gene_01631.t1
CP010915.2	maker	CDS	875655	875716	.	+	2	ID=gene_01631.t1.c2;Parent=gene_01631.t1
CP010915.2	maker	CDS	875875	876018	.	+	0	ID=gene_01631.t1.c3;Parent=gene_01631.t1
CP010915.2	maker	gene	876493	878109	.	+	.	ID=gene_01632;prediction_source=maker_S1_GTGAAA_L006:genemark-CP010915.2-processed-gene-8.118-mRNA-1
CP010915.2	maker	mRNA	876493	878109	.	+	.	ID=gene_01632.t1;Parent=gene_01632
CP010915.2	maker	exon	876493	878109	.	+	.	ID=gene_01632.t1.e1;Parent=gene_01632.t1
CP010915.2	maker	CDS	876493	878109	.	+	0	ID=gene_01632.t1.c1;Parent=gene_01632.t1
CP010915.2	maker	gene	878150	879475	.	-	.	ID=gene_01633;prediction_source=maker_S1_GTGAAA_L006:genemark-CP010915.2-processed-gene-8.141-mRNA-1
CP010915.2	maker	mRNA	878150	879475	.	-	.	ID=gene_01633.t1;Parent=gene_01633
CP010915.2	maker	exon	878150	879475	.	-	.	ID=gene_01633.t1.e1;Parent=gene_01633.t1
CP010915.2	maker	CDS	878150	879475	.	-	0	ID=gene_01633.t1.c1;Parent=gene_01633.t1
CP010915.2	maker	gene	879751	881783	.	+	.	ID=gene_01634;prediction_source=maker_S1_GTGAAA_L006:maker-CP010915.2-augustus-gene-8.161-mRNA-1
CP010915.2	maker	mRNA	879751	881783	.	+	.	ID=gene_01634.t1;Parent=gene_01634
CP010915.2	maker	exon	879751	881247	.	+	.	ID=gene_01634.t1.e1;Parent=gene_01634.t1
CP010915.2	maker	exon	881544	881783	.	+	.	ID=gene_01634.t1.e2;Parent=gene_01634.t1
CP010915.2	maker	CDS	879811	881247	.	+	0	ID=gene_01634.t1.c1;Parent=gene_01634.t1
CP010915.2	maker	CDS	881544	881783	.	+	0	ID=gene_01634.t1.c2;Parent=gene_01634.t1
CP010915.2	maker	gene	883271	887309	.	+	.	ID=gene_01635;prediction_source=maker_S1_GTGAAA_L006:genemark-CP010915.2-processed-gene-8.120-mRNA-1
CP010915.2	maker	mRNA	883271	887309	.	+	.	ID=gene_01635.t1;Parent=gene_01635
CP010915.2	maker	exon	883271	884067	.	+	.	ID=gene_01635.t1.e1;Parent=gene_01635.t1
CP010915.2	maker	exon	884162	887309	.	+	.	ID=gene_01635.t1.e2;Parent=gene_01635.t1
CP010915.2	maker	CDS	883801	884067	.	+	0	ID=gene_01635.t1.c1;Parent=gene_01635.t1
CP010915.2	maker	CDS	884162	887206	.	+	0	ID=gene_01635.t1.c2;Parent=gene_01635.t1
CP010915.2	maker	gene	887988	892694	.	+	.	ID=gene_01636;prediction_source=maker_S1_GTGAAA_L006:genemark-CP010915.2-processed-gene-8.121-mRNA-1
CP010915.2	maker	mRNA	887988	892694	.	+	.	ID=gene_01636.t1;Parent=gene_01636
CP010915.2	maker	exon	887988	888601	.	+	.	ID=gene_01636.t1.e1;Parent=gene_01636.t1
CP010915.2	maker	exon	888668	892694	.	+	.	ID=gene_01636.t1.e2;Parent=gene_01636.t1
CP010915.2	maker	CDS	887988	888601	.	+	0	ID=gene_01636.t1.c1;Parent=gene_01636.t1
CP010915.2	maker	CDS	888668	892694	.	+	1	ID=gene_01636.t1.c2;Parent=gene_01636.t1
CP010915.2	AUGUSTUS	gene	894319	897795	1	+	.	ID=gene_01637;prediction_source=braker_S1_GTGAAA_L006:g309.t1
CP010915.2	AUGUSTUS	mRNA	894319	897795	1	+	.	ID=gene_01637.t1;Parent=gene_01637
CP010915.2	AUGUSTUS	exon	894319	897795	.	+	.	ID=gene_01637.t1.e1;Parent=gene_01637.t1
CP010915.2	AUGUSTUS	CDS	894319	897795	1	+	0	ID=gene_01637.t1.c1;Parent=gene_01637.t1
CP010915.2	maker	gene	897938	898939	.	-	.	ID=gene_01638;prediction_source=maker_S1_GTGAAA_L006:snap_masked-CP010915.2-processed-gene-9.2-mRNA-1
CP010915.2	maker	mRNA	897938	898939	.	-	.	ID=gene_01638.t1;Parent=gene_01638
CP010915.2	maker	exon	897938	898939	.	-	.	ID=gene_01638.t1.e1;Parent=gene_01638.t1
CP010915.2	maker	CDS	897938	898939	.	-	0	ID=gene_01638.t1.c1;Parent=gene_01638.t1
CP010915.2	maker	gene	899505	900755	.	+	.	ID=gene_01639;prediction_source=maker_S1_GTGAAA_L006:genemark-CP010915.2-processed-gene-9.77-mRNA-1
CP010915.2	maker	mRNA	899505	900755	.	+	.	ID=gene_01639.t1;Parent=gene_01639
CP010915.2	maker	exon	899505	900755	.	+	.	ID=gene_01639.t1.e1;Parent=gene_01639.t1
CP010915.2	maker	CDS	899505	900755	.	+	0	ID=gene_01639.t1.c1;Parent=gene_01639.t1
CP010915.2	AUGUSTUS	gene	901014	902819	0.56	-	.	ID=gene_01640;prediction_source=braker_S1_GTGAAA_L006:g312.t1
CP010915.2	AUGUSTUS	mRNA	901014	902819	0.56	-	.	ID=gene_01640.t1;Parent=gene_01640
CP010915.2	AUGUSTUS	exon	901014	901549	.	-	.	ID=gene_01640.t1.e1;Parent=gene_01640.t1
CP010915.2	AUGUSTUS	exon	901817	902819	.	-	.	ID=gene_01640.t1.e2;Parent=gene_01640.t1
CP010915.2	AUGUSTUS	CDS	901014	901549	0.81	-	2	ID=gene_01640.t1.c1;Parent=gene_01640.t1
CP010915.2	AUGUSTUS	CDS	901817	902819	0.69	-	0	ID=gene_01640.t1.c2;Parent=gene_01640.t1
CP010915.2	maker	gene	903467	904876	.	+	.	ID=gene_01641;prediction_source=maker_S1_GTGAAA_L006:augustus_masked-CP010915.2-processed-gene-9.129-mRNA-1
CP010915.2	maker	mRNA	903467	904876	.	+	.	ID=gene_01641.t1;Parent=gene_01641
CP010915.2	maker	exon	903467	903551	.	+	.	ID=gene_01641.t1.e1;Parent=gene_01641.t1
CP010915.2	maker	exon	903777	904876	.	+	.	ID=gene_01641.t1.e2;Parent=gene_01641.t1
CP010915.2	maker	CDS	903467	903551	.	+	0	ID=gene_01641.t1.c1;Parent=gene_01641.t1
CP010915.2	maker	CDS	903777	904876	.	+	2	ID=gene_01641.t1.c2;Parent=gene_01641.t1
CP010915.2	AUGUSTUS	gene	905850	906887	0.68	+	.	ID=gene_01642;prediction_source=augustus:CP010915.2.g3775.t1
CP010915.2	AUGUSTUS	mRNA	905850	906887	0.68	+	.	ID=gene_01642.t1;Parent=gene_01642
CP010915.2	AUGUSTUS	exon	905850	906130	0.71	+	.	ID=gene_01642.t1.e1;Parent=gene_01642.t1
CP010915.2	AUGUSTUS	exon	906254	906887	0.78	+	.	ID=gene_01642.t1.e2;Parent=gene_01642.t1
CP010915.2	AUGUSTUS	CDS	905850	906130	0.71	+	0	ID=gene_01642.t1.c1;Parent=gene_01642.t1
CP010915.2	AUGUSTUS	CDS	906254	906887	0.78	+	1	ID=gene_01642.t1.c2;Parent=gene_01642.t1
CP010915.2	maker	gene	907019	908122	.	-	.	ID=gene_01643;prediction_source=maker_S1_GTGAAA_L006:snap_masked-CP010915.2-processed-gene-9.28-mRNA-1
CP010915.2	maker	mRNA	907019	908122	.	-	.	ID=gene_01643.t1;Parent=gene_01643
CP010915.2	maker	exon	907019	908122	.	-	.	ID=gene_01643.t1.e1;Parent=gene_01643.t1
CP010915.2	maker	CDS	907019	908122	.	-	0	ID=gene_01643.t1.c1;Parent=gene_01643.t1
CP010915.2	maker	gene	908342	910606	.	-	.	ID=gene_01644;prediction_source=maker_S1_GTGAAA_L006:genemark-CP010915.2-processed-gene-9.103-mRNA-1
CP010915.2	maker	mRNA	908342	910606	.	-	.	ID=gene_01644.t1;Parent=gene_01644
CP010915.2	maker	exon	908342	910606	.	-	.	ID=gene_01644.t1.e1;Parent=gene_01644.t1
CP010915.2	maker	CDS	908342	910606	.	-	0	ID=gene_01644.t1.c1;Parent=gene_01644.t1
CP010915.2	maker	gene	911146	911337	.	+	.	ID=gene_01645;prediction_source=maker_S1_GTGAAA_L006:snap_masked-CP010915.2-processed-gene-9.6-mRNA-1
CP010915.2	maker	mRNA	911146	911337	.	+	.	ID=gene_01645.t1;Parent=gene_01645
CP010915.2	maker	exon	911146	911337	.	+	.	ID=gene_01645.t1.e1;Parent=gene_01645.t1
CP010915.2	maker	CDS	911146	911337	.	+	0	ID=gene_01645.t1.c1;Parent=gene_01645.t1
CP010915.2	maker	gene	911517	912536	.	-	.	ID=gene_01646;prediction_source=maker_S1_GTGAAA_L006:genemark-CP010915.2-processed-gene-9.104-mRNA-1
CP010915.2	maker	mRNA	911517	912536	.	-	.	ID=gene_01646.t1;Parent=gene_01646
CP010915.2	maker	exon	911517	912536	.	-	.	ID=gene_01646.t1.e1;Parent=gene_01646.t1
CP010915.2	maker	CDS	911517	912536	.	-	0	ID=gene_01646.t1.c1;Parent=gene_01646.t1
CP010915.2	maker	gene	912971	913909	.	-	.	ID=gene_01647;prediction_source=maker_S1_GTGAAA_L006:genemark-CP010915.2-processed-gene-9.105-mRNA-1
CP010915.2	maker	mRNA	912971	913909	.	-	.	ID=gene_01647.t1;Parent=gene_01647
CP010915.2	maker	exon	912971	913909	.	-	.	ID=gene_01647.t1.e1;Parent=gene_01647.t1
CP010915.2	maker	CDS	912971	913909	.	-	0	ID=gene_01647.t1.c1;Parent=gene_01647.t1
CP010915.2	maker	gene	914849	916837	.	+	.	ID=gene_01648;prediction_source=maker_S1_GTGAAA_L006:genemark-CP010915.2-processed-gene-9.83-mRNA-1
CP010915.2	maker	mRNA	914849	916837	.	+	.	ID=gene_01648.t1;Parent=gene_01648
CP010915.2	maker	exon	914849	916837	.	+	.	ID=gene_01648.t1.e1;Parent=gene_01648.t1
CP010915.2	maker	CDS	914849	916837	.	+	0	ID=gene_01648.t1.c1;Parent=gene_01648.t1
CP010915.2	maker	gene	917158	919071	.	-	.	ID=gene_01649;prediction_source=maker_S1_GTGAAA_L006:genemark-CP010915.2-processed-gene-9.106-mRNA-1
CP010915.2	maker	mRNA	917158	919071	.	-	.	ID=gene_01649.t1;Parent=gene_01649
CP010915.2	maker	exon	917158	919071	.	-	.	ID=gene_01649.t1.e1;Parent=gene_01649.t1
CP010915.2	maker	CDS	917158	919071	.	-	0	ID=gene_01649.t1.c1;Parent=gene_01649.t1
CP010915.2	maker	gene	921679	926349	.	-	.	ID=gene_01650;prediction_source=maker_S1_GTGAAA_L006:genemark-CP010915.2-processed-gene-9.107-mRNA-1
CP010915.2	maker	mRNA	921679	926349	.	-	.	ID=gene_01650.t1;Parent=gene_01650
CP010915.2	maker	exon	921679	926349	.	-	.	ID=gene_01650.t1.e1;Parent=gene_01650.t1
CP010915.2	maker	CDS	921679	926349	.	-	0	ID=gene_01650.t1.c1;Parent=gene_01650.t1
CP010915.2	maker	gene	927141	928259	.	-	.	ID=gene_01651;prediction_source=maker_S1_GTGAAA_L006:genemark-CP010915.2-processed-gene-9.108-mRNA-1
CP010915.2	maker	mRNA	927141	928259	.	-	.	ID=gene_01651.t1;Parent=gene_01651
CP010915.2	maker	exon	927141	928259	.	-	.	ID=gene_01651.t1.e1;Parent=gene_01651.t1
CP010915.2	maker	CDS	927141	928259	.	-	0	ID=gene_01651.t1.c1;Parent=gene_01651.t1
CP010915.2	maker	gene	928961	929495	.	+	.	ID=gene_01652;prediction_source=maker_S1_GTGAAA_L006:augustus_masked-CP010915.2-processed-gene-9.132-mRNA-1
CP010915.2	maker	mRNA	928961	929495	.	+	.	ID=gene_01652.t1;Parent=gene_01652
CP010915.2	maker	exon	928961	928969	.	+	.	ID=gene_01652.t1.e1;Parent=gene_01652.t1
CP010915.2	maker	exon	929085	929112	.	+	.	ID=gene_01652.t1.e2;Parent=gene_01652.t1
CP010915.2	maker	exon	929202	929317	.	+	.	ID=gene_01652.t1.e3;Parent=gene_01652.t1
CP010915.2	maker	exon	929403	929495	.	+	.	ID=gene_01652.t1.e4;Parent=gene_01652.t1
CP010915.2	maker	CDS	928961	928969	.	+	0	ID=gene_01652.t1.c1;Parent=gene_01652.t1
CP010915.2	maker	CDS	929085	929112	.	+	0	ID=gene_01652.t1.c2;Parent=gene_01652.t1
CP010915.2	maker	CDS	929202	929317	.	+	2	ID=gene_01652.t1.c3;Parent=gene_01652.t1
CP010915.2	maker	CDS	929403	929495	.	+	0	ID=gene_01652.t1.c4;Parent=gene_01652.t1
CP010915.2	AUGUSTUS	gene	929758	930483	0.95	-	.	ID=gene_01653;prediction_source=augustus:CP010915.2.g3790.t1
CP010915.2	AUGUSTUS	mRNA	929758	930483	0.95	-	.	ID=gene_01653.t1;Parent=gene_01653
CP010915.2	AUGUSTUS	exon	929758	930087	0.99	-	.	ID=gene_01653.t1.e1;Parent=gene_01653.t1
CP010915.2	AUGUSTUS	exon	930172	930483	0.96	-	.	ID=gene_01653.t1.e2;Parent=gene_01653.t1
CP010915.2	AUGUSTUS	CDS	929758	930087	0.99	-	0	ID=gene_01653.t1.c1;Parent=gene_01653.t1
CP010915.2	AUGUSTUS	CDS	930172	930483	0.96	-	0	ID=gene_01653.t1.c2;Parent=gene_01653.t1
CP010915.2	AUGUSTUS	gene	931171	933432	0.51	-	.	ID=gene_01654;prediction_source=augustus:CP010915.2.g3791.t1
CP010915.2	AUGUSTUS	mRNA	931171	933432	0.51	-	.	ID=gene_01654.t1;Parent=gene_01654
CP010915.2	AUGUSTUS	exon	931171	933011	0.97	-	.	ID=gene_01654.t1.e1;Parent=gene_01654.t1
CP010915.2	AUGUSTUS	exon	933294	933432	0.52	-	.	ID=gene_01654.t1.e2;Parent=gene_01654.t1
CP010915.2	AUGUSTUS	CDS	931171	933011	0.97	-	2	ID=gene_01654.t1.c1;Parent=gene_01654.t1
CP010915.2	AUGUSTUS	CDS	933294	933432	0.52	-	0	ID=gene_01654.t1.c2;Parent=gene_01654.t1
CP010915.2	maker	gene	933845	935917	.	+	.	ID=gene_01655;prediction_source=maker_S1_GTGAAA_L006:snap_masked-CP010915.2-processed-gene-9.8-mRNA-1
CP010915.2	maker	mRNA	933845	935917	.	+	.	ID=gene_01655.t1;Parent=gene_01655
CP010915.2	maker	exon	933845	935917	.	+	.	ID=gene_01655.t1.e1;Parent=gene_01655.t1
CP010915.2	maker	CDS	933845	935917	.	+	0	ID=gene_01655.t1.c1;Parent=gene_01655.t1
CP010915.2	maker	gene	936134	938410	.	-	.	ID=gene_01656;prediction_source=maker_S1_GTGAAA_L006:genemark-CP010915.2-processed-gene-9.110-mRNA-1
CP010915.2	maker	mRNA	936134	938410	.	-	.	ID=gene_01656.t1;Parent=gene_01656
CP010915.2	maker	exon	936134	938410	.	-	.	ID=gene_01656.t1.e1;Parent=gene_01656.t1
CP010915.2	maker	CDS	936134	938410	.	-	0	ID=gene_01656.t1.c1;Parent=gene_01656.t1
CP010915.2	maker	gene	938716	939552	.	+	.	ID=gene_01657;prediction_source=maker_S1_GTGAAA_L006:augustus_masked-CP010915.2-processed-gene-9.134-mRNA-1
CP010915.2	maker	mRNA	938716	939552	.	+	.	ID=gene_01657.t1;Parent=gene_01657
CP010915.2	maker	exon	938716	939552	.	+	.	ID=gene_01657.t1.e1;Parent=gene_01657.t1
CP010915.2	maker	CDS	938716	939552	.	+	0	ID=gene_01657.t1.c1;Parent=gene_01657.t1
CP010915.2	maker	gene	939701	940975	.	-	.	ID=gene_01658;prediction_source=maker_S1_GTGAAA_L006:genemark-CP010915.2-processed-gene-9.111-mRNA-1
CP010915.2	maker	mRNA	939701	940975	.	-	.	ID=gene_01658.t1;Parent=gene_01658
CP010915.2	maker	exon	939701	940975	.	-	.	ID=gene_01658.t1.e1;Parent=gene_01658.t1
CP010915.2	maker	CDS	939701	940975	.	-	0	ID=gene_01658.t1.c1;Parent=gene_01658.t1
CP010915.2	maker	gene	941283	942897	.	-	.	ID=gene_01659;prediction_source=maker_S1_GTGAAA_L006:maker-CP010915.2-augustus-gene-9.64-mRNA-1
CP010915.2	maker	mRNA	941283	942897	.	-	.	ID=gene_01659.t1;Parent=gene_01659
CP010915.2	maker	exon	941283	941463	.	-	.	ID=gene_01659.t1.e1;Parent=gene_01659.t1
CP010915.2	maker	exon	941531	942897	.	-	.	ID=gene_01659.t1.e2;Parent=gene_01659.t1
CP010915.2	maker	CDS	941283	941463	.	-	1	ID=gene_01659.t1.c2;Parent=gene_01659.t1
CP010915.2	maker	CDS	941531	942897	.	-	0	ID=gene_01659.t1.c1;Parent=gene_01659.t1
CP010915.2	AUGUSTUS	gene	943560	946494	0.46	-	.	ID=gene_01660;prediction_source=augustus:CP010915.2.g3800.t1
CP010915.2	AUGUSTUS	mRNA	943560	946494	0.46	-	.	ID=gene_01660.t1;Parent=gene_01660
CP010915.2	AUGUSTUS	exon	943560	946037	0.54	-	.	ID=gene_01660.t1.e1;Parent=gene_01660.t1
CP010915.2	AUGUSTUS	exon	946414	946494	0.52	-	.	ID=gene_01660.t1.e2;Parent=gene_01660.t1
CP010915.2	AUGUSTUS	CDS	943560	946037	0.54	-	0	ID=gene_01660.t1.c1;Parent=gene_01660.t1
CP010915.2	AUGUSTUS	CDS	946414	946494	0.52	-	0	ID=gene_01660.t1.c2;Parent=gene_01660.t1
CP010915.2	maker	gene	946448	947277	.	+	.	ID=gene_01661;prediction_source=maker_S1_GTGAAA_L006:genemark-CP010915.2-processed-gene-9.87-mRNA-1
CP010915.2	maker	mRNA	946448	947277	.	+	.	ID=gene_01661.t1;Parent=gene_01661
CP010915.2	maker	exon	946448	946522	.	+	.	ID=gene_01661.t1.e1;Parent=gene_01661.t1
CP010915.2	maker	exon	946612	947277	.	+	.	ID=gene_01661.t1.e2;Parent=gene_01661.t1
CP010915.2	maker	CDS	946448	946522	.	+	0	ID=gene_01661.t1.c1;Parent=gene_01661.t1
CP010915.2	maker	CDS	946612	947277	.	+	0	ID=gene_01661.t1.c2;Parent=gene_01661.t1
CP010915.2	maker	gene	947401	948163	.	-	.	ID=gene_01662;prediction_source=maker_S1_GTGAAA_L006:genemark-CP010915.2-processed-gene-9.114-mRNA-1
CP010915.2	maker	mRNA	947401	948163	.	-	.	ID=gene_01662.t1;Parent=gene_01662
CP010915.2	maker	exon	947401	948043	.	-	.	ID=gene_01662.t1.e1;Parent=gene_01662.t1
CP010915.2	maker	exon	948126	948163	.	-	.	ID=gene_01662.t1.e2;Parent=gene_01662.t1
CP010915.2	maker	CDS	947401	948043	.	-	1	ID=gene_01662.t1.c2;Parent=gene_01662.t1
CP010915.2	maker	CDS	948126	948163	.	-	0	ID=gene_01662.t1.c1;Parent=gene_01662.t1
CP010915.2	maker	gene	948531	948992	.	+	.	ID=gene_01663;prediction_source=maker_S1_GTGAAA_L006:snap_masked-CP010915.2-processed-gene-9.13-mRNA-1
CP010915.2	maker	mRNA	948531	948992	.	+	.	ID=gene_01663.t1;Parent=gene_01663
CP010915.2	maker	exon	948531	948992	.	+	.	ID=gene_01663.t1.e1;Parent=gene_01663.t1
CP010915.2	maker	CDS	948531	948992	.	+	0	ID=gene_01663.t1.c1;Parent=gene_01663.t1
CP010915.2	maker	gene	949162	950544	.	-	.	ID=gene_01664;prediction_source=maker_S1_GTGAAA_L006:genemark-CP010915.2-processed-gene-9.115-mRNA-1
CP010915.2	maker	mRNA	949162	950544	.	-	.	ID=gene_01664.t1;Parent=gene_01664
CP010915.2	maker	exon	949162	950544	.	-	.	ID=gene_01664.t1.e1;Parent=gene_01664.t1
CP010915.2	maker	CDS	949162	950544	.	-	0	ID=gene_01664.t1.c1;Parent=gene_01664.t1
CP010915.2	maker	gene	951582	952592	.	-	.	ID=gene_01665;prediction_source=maker_S1_GTGAAA_L006:snap_masked-CP010915.2-processed-gene-9.43-mRNA-1
CP010915.2	maker	mRNA	951582	952592	.	-	.	ID=gene_01665.t1;Parent=gene_01665
CP010915.2	maker	exon	951582	952592	.	-	.	ID=gene_01665.t1.e1;Parent=gene_01665.t1
CP010915.2	maker	CDS	951582	952592	.	-	0	ID=gene_01665.t1.c1;Parent=gene_01665.t1
CP010915.2	maker	gene	953297	954868	.	+	.	ID=gene_01666;prediction_source=maker_S1_GTGAAA_L006:augustus_masked-CP010915.2-processed-gene-9.138-mRNA-1
CP010915.2	maker	mRNA	953297	954868	.	+	.	ID=gene_01666.t1;Parent=gene_01666
CP010915.2	maker	exon	953297	954868	.	+	.	ID=gene_01666.t1.e1;Parent=gene_01666.t1
CP010915.2	maker	CDS	953297	954868	.	+	0	ID=gene_01666.t1.c1;Parent=gene_01666.t1
CP010915.2	maker	gene	955531	956841	.	+	.	ID=gene_01667;prediction_source=maker_S1_GTGAAA_L006:genemark-CP010915.2-processed-gene-9.90-mRNA-1
CP010915.2	maker	mRNA	955531	956841	.	+	.	ID=gene_01667.t1;Parent=gene_01667
CP010915.2	maker	exon	955531	956841	.	+	.	ID=gene_01667.t1.e1;Parent=gene_01667.t1
CP010915.2	maker	CDS	955531	956841	.	+	0	ID=gene_01667.t1.c1;Parent=gene_01667.t1
CP010915.2	maker	gene	957010	958071	.	-	.	ID=gene_01668;prediction_source=maker_S1_GTGAAA_L006:augustus_masked-CP010915.2-processed-gene-9.167-mRNA-1
CP010915.2	maker	mRNA	957010	958071	.	-	.	ID=gene_01668.t1;Parent=gene_01668
CP010915.2	maker	exon	957010	958071	.	-	.	ID=gene_01668.t1.e1;Parent=gene_01668.t1
CP010915.2	maker	CDS	957010	958071	.	-	0	ID=gene_01668.t1.c1;Parent=gene_01668.t1
CP010915.2	maker	gene	958445	959353	.	-	.	ID=gene_01669;prediction_source=maker_S1_GTGAAA_L006:genemark-CP010915.2-processed-gene-9.118-mRNA-1
CP010915.2	maker	mRNA	958445	959353	.	-	.	ID=gene_01669.t1;Parent=gene_01669
CP010915.2	maker	exon	958445	959353	.	-	.	ID=gene_01669.t1.e1;Parent=gene_01669.t1
CP010915.2	maker	CDS	958445	959353	.	-	0	ID=gene_01669.t1.c1;Parent=gene_01669.t1
CP010915.2	AUGUSTUS	gene	961528	962299	0.23	-	.	ID=gene_01670;prediction_source=augustus:CP010915.2.g3811.t1
CP010915.2	AUGUSTUS	mRNA	961528	962299	0.23	-	.	ID=gene_01670.t1;Parent=gene_01670
CP010915.2	AUGUSTUS	exon	961528	961905	0.4	-	.	ID=gene_01670.t1.e1;Parent=gene_01670.t1
CP010915.2	AUGUSTUS	exon	962150	962299	0.58	-	.	ID=gene_01670.t1.e2;Parent=gene_01670.t1
CP010915.2	AUGUSTUS	CDS	961528	961905	0.4	-	0	ID=gene_01670.t1.c1;Parent=gene_01670.t1
CP010915.2	AUGUSTUS	CDS	962150	962299	0.58	-	0	ID=gene_01670.t1.c2;Parent=gene_01670.t1
CP010915.2	maker	gene	963394	964423	.	+	.	ID=gene_01671;prediction_source=maker_S1_GTGAAA_L006:genemark-CP010915.2-processed-gene-9.92-mRNA-1
CP010915.2	maker	mRNA	963394	964423	.	+	.	ID=gene_01671.t1;Parent=gene_01671
CP010915.2	maker	exon	963394	963965	.	+	.	ID=gene_01671.t1.e1;Parent=gene_01671.t1
CP010915.2	maker	exon	964047	964138	.	+	.	ID=gene_01671.t1.e2;Parent=gene_01671.t1
CP010915.2	maker	exon	964217	964423	.	+	.	ID=gene_01671.t1.e3;Parent=gene_01671.t1
CP010915.2	maker	CDS	963455	963965	.	+	0	ID=gene_01671.t1.c1;Parent=gene_01671.t1
CP010915.2	maker	CDS	964047	964138	.	+	2	ID=gene_01671.t1.c2;Parent=gene_01671.t1
CP010915.2	maker	CDS	964217	964369	.	+	0	ID=gene_01671.t1.c3;Parent=gene_01671.t1
CP010915.2	maker	gene	964604	965249	.	+	.	ID=gene_01672;prediction_source=maker_S1_GTGAAA_L006:maker-CP010915.2-augustus-gene-9.57-mRNA-1
CP010915.2	maker	mRNA	964604	965249	.	+	.	ID=gene_01672.t1;Parent=gene_01672
CP010915.2	maker	exon	964604	964975	.	+	.	ID=gene_01672.t1.e1;Parent=gene_01672.t1
CP010915.2	maker	exon	965068	965249	.	+	.	ID=gene_01672.t1.e2;Parent=gene_01672.t1
CP010915.2	maker	CDS	964700	964975	.	+	0	ID=gene_01672.t1.c1;Parent=gene_01672.t1
CP010915.2	maker	CDS	965068	965160	.	+	0	ID=gene_01672.t1.c2;Parent=gene_01672.t1
CP010915.2	AUGUSTUS	gene	965370	966533	1	-	.	ID=gene_01673;prediction_source=braker_S1_GTGAAA_L006:g345.t1
CP010915.2	AUGUSTUS	mRNA	965370	966533	1	-	.	ID=gene_01673.t1;Parent=gene_01673
CP010915.2	AUGUSTUS	exon	965370	965411	.	-	.	ID=gene_01673.t1.e1;Parent=gene_01673.t1
CP010915.2	AUGUSTUS	exon	965494	966220	.	-	.	ID=gene_01673.t1.e2;Parent=gene_01673.t1
CP010915.2	AUGUSTUS	exon	966304	966533	.	-	.	ID=gene_01673.t1.e3;Parent=gene_01673.t1
CP010915.2	AUGUSTUS	CDS	965370	965411	1	-	0	ID=gene_01673.t1.c1;Parent=gene_01673.t1
CP010915.2	AUGUSTUS	CDS	965494	966220	1	-	1	ID=gene_01673.t1.c2;Parent=gene_01673.t1
CP010915.2	AUGUSTUS	CDS	966304	966533	1	-	0	ID=gene_01673.t1.c3;Parent=gene_01673.t1
CP010915.2	AUGUSTUS	gene	967345	968625	1	-	.	ID=gene_01674;prediction_source=braker_S1_GTGAAA_L006:g346.t1
CP010915.2	AUGUSTUS	mRNA	967345	968625	1	-	.	ID=gene_01674.t1;Parent=gene_01674
CP010915.2	AUGUSTUS	exon	967345	968625	.	-	.	ID=gene_01674.t1.e1;Parent=gene_01674.t1
CP010915.2	AUGUSTUS	CDS	967345	968625	1	-	0	ID=gene_01674.t1.c1;Parent=gene_01674.t1
CP010915.2	maker	gene	969509	970085	.	+	.	ID=gene_01675;prediction_source=maker_S1_GTGAAA_L006:genemark-CP010915.2-processed-gene-9.94-mRNA-1
CP010915.2	maker	mRNA	969509	970085	.	+	.	ID=gene_01675.t1;Parent=gene_01675
CP010915.2	maker	exon	969509	969760	.	+	.	ID=gene_01675.t1.e1;Parent=gene_01675.t1
CP010915.2	maker	exon	969852	970085	.	+	.	ID=gene_01675.t1.e2;Parent=gene_01675.t1
CP010915.2	maker	CDS	969509	969760	.	+	0	ID=gene_01675.t1.c1;Parent=gene_01675.t1
CP010915.2	maker	CDS	969852	970085	.	+	0	ID=gene_01675.t1.c2;Parent=gene_01675.t1
CP010915.2	maker	gene	970375	971400	.	-	.	ID=gene_01676;prediction_source=maker_S1_GTGAAA_L006:genemark-CP010915.2-processed-gene-9.121-mRNA-1
CP010915.2	maker	mRNA	970375	971400	.	-	.	ID=gene_01676.t1;Parent=gene_01676
CP010915.2	maker	exon	970375	971400	.	-	.	ID=gene_01676.t1.e1;Parent=gene_01676.t1
CP010915.2	maker	CDS	970375	971400	.	-	0	ID=gene_01676.t1.c1;Parent=gene_01676.t1
CP010915.2	maker	gene	972206	974092	.	-	.	ID=gene_01677;prediction_source=maker_S1_GTGAAA_L006:genemark-CP010915.2-processed-gene-9.122-mRNA-1
CP010915.2	maker	mRNA	972206	974092	.	-	.	ID=gene_01677.t1;Parent=gene_01677
CP010915.2	maker	exon	972206	974092	.	-	.	ID=gene_01677.t1.e1;Parent=gene_01677.t1
CP010915.2	maker	CDS	972206	974092	.	-	0	ID=gene_01677.t1.c1;Parent=gene_01677.t1
CP010915.2	maker	gene	974660	976006	.	+	.	ID=gene_01678;prediction_source=maker_S1_GTGAAA_L006:genemark-CP010915.2-processed-gene-9.95-mRNA-1
CP010915.2	maker	mRNA	974660	976006	.	+	.	ID=gene_01678.t1;Parent=gene_01678
CP010915.2	maker	exon	974660	976006	.	+	.	ID=gene_01678.t1.e1;Parent=gene_01678.t1
CP010915.2	maker	CDS	974660	976006	.	+	0	ID=gene_01678.t1.c1;Parent=gene_01678.t1
CP010915.2	maker	gene	978304	979212	.	+	.	ID=gene_01679;prediction_source=maker_S1_GTGAAA_L006:snap_masked-CP010915.2-processed-gene-9.21-mRNA-1
CP010915.2	maker	mRNA	978304	979212	.	+	.	ID=gene_01679.t1;Parent=gene_01679
CP010915.2	maker	exon	978304	979212	.	+	.	ID=gene_01679.t1.e1;Parent=gene_01679.t1
CP010915.2	maker	CDS	978304	979212	.	+	0	ID=gene_01679.t1.c1;Parent=gene_01679.t1
CP010915.2	maker	gene	979538	980284	.	-	.	ID=gene_01680;prediction_source=maker_S1_GTGAAA_L006:genemark-CP010915.2-processed-gene-9.123-mRNA-1
CP010915.2	maker	mRNA	979538	980284	.	-	.	ID=gene_01680.t1;Parent=gene_01680
CP010915.2	maker	exon	979538	979587	.	-	.	ID=gene_01680.t1.e1;Parent=gene_01680.t1
CP010915.2	maker	exon	979669	979787	.	-	.	ID=gene_01680.t1.e2;Parent=gene_01680.t1
CP010915.2	maker	exon	979894	979984	.	-	.	ID=gene_01680.t1.e3;Parent=gene_01680.t1
CP010915.2	maker	exon	980071	980196	.	-	.	ID=gene_01680.t1.e4;Parent=gene_01680.t1
CP010915.2	maker	exon	980269	980284	.	-	.	ID=gene_01680.t1.e5;Parent=gene_01680.t1
CP010915.2	maker	CDS	979538	979587	.	-	2	ID=gene_01680.t1.c5;Parent=gene_01680.t1
CP010915.2	maker	CDS	979669	979787	.	-	1	ID=gene_01680.t1.c4;Parent=gene_01680.t1
CP010915.2	maker	CDS	979894	979984	.	-	2	ID=gene_01680.t1.c3;Parent=gene_01680.t1
CP010915.2	maker	CDS	980071	980196	.	-	2	ID=gene_01680.t1.c2;Parent=gene_01680.t1
CP010915.2	maker	CDS	980269	980284	.	-	0	ID=gene_01680.t1.c1;Parent=gene_01680.t1
CP010915.2	maker	gene	980480	983780	.	+	.	ID=gene_01681;prediction_source=maker_S1_GTGAAA_L006:maker-CP010915.2-augustus-gene-9.62-mRNA-1
CP010915.2	maker	mRNA	980480	983780	.	+	.	ID=gene_01681.t1;Parent=gene_01681
CP010915.2	maker	exon	980480	981631	.	+	.	ID=gene_01681.t1.e1;Parent=gene_01681.t1
CP010915.2	maker	exon	981722	981908	.	+	.	ID=gene_01681.t1.e2;Parent=gene_01681.t1
CP010915.2	maker	exon	982010	982770	.	+	.	ID=gene_01681.t1.e3;Parent=gene_01681.t1
CP010915.2	maker	exon	982861	983060	.	+	.	ID=gene_01681.t1.e4;Parent=gene_01681.t1
CP010915.2	maker	exon	983146	983780	.	+	.	ID=gene_01681.t1.e5;Parent=gene_01681.t1
CP010915.2	maker	CDS	980762	981631	.	+	0	ID=gene_01681.t1.c1;Parent=gene_01681.t1
CP010915.2	maker	CDS	981722	981908	.	+	0	ID=gene_01681.t1.c2;Parent=gene_01681.t1
CP010915.2	maker	CDS	982010	982770	.	+	2	ID=gene_01681.t1.c3;Parent=gene_01681.t1
CP010915.2	maker	CDS	982861	983060	.	+	0	ID=gene_01681.t1.c4;Parent=gene_01681.t1
CP010915.2	maker	CDS	983146	983506	.	+	1	ID=gene_01681.t1.c5;Parent=gene_01681.t1
CP010915.2	maker	gene	983975	987265	.	+	.	ID=gene_01682;prediction_source=maker_S1_GTGAAA_L006:genemark-CP010915.2-processed-gene-9.98-mRNA-1
CP010915.2	maker	mRNA	983975	987265	.	+	.	ID=gene_01682.t1;Parent=gene_01682
CP010915.2	maker	exon	983975	987265	.	+	.	ID=gene_01682.t1.e1;Parent=gene_01682.t1
CP010915.2	maker	CDS	983975	987265	.	+	0	ID=gene_01682.t1.c1;Parent=gene_01682.t1
CP010915.2	maker	gene	987415	988713	.	-	.	ID=gene_01683;prediction_source=maker_S1_GTGAAA_L006:genemark-CP010915.2-processed-gene-9.124-mRNA-1
CP010915.2	maker	mRNA	987415	988713	.	-	.	ID=gene_01683.t1;Parent=gene_01683
CP010915.2	maker	exon	987415	988713	.	-	.	ID=gene_01683.t1.e1;Parent=gene_01683.t1
CP010915.2	maker	CDS	987415	988713	.	-	0	ID=gene_01683.t1.c1;Parent=gene_01683.t1
CP010915.2	maker	gene	989703	990752	.	+	.	ID=gene_01684;prediction_source=maker_S1_GTGAAA_L006:snap_masked-CP010915.2-processed-gene-9.26-mRNA-1
CP010915.2	maker	mRNA	989703	990752	.	+	.	ID=gene_01684.t1;Parent=gene_01684
CP010915.2	maker	exon	989703	990752	.	+	.	ID=gene_01684.t1.e1;Parent=gene_01684.t1
CP010915.2	maker	CDS	989703	990752	.	+	0	ID=gene_01684.t1.c1;Parent=gene_01684.t1
CP010915.2	maker	gene	991110	992765	.	+	.	ID=gene_01685;prediction_source=maker_S1_GTGAAA_L006:genemark-CP010915.2-processed-gene-9.100-mRNA-1
CP010915.2	maker	mRNA	991110	992765	.	+	.	ID=gene_01685.t1;Parent=gene_01685
CP010915.2	maker	exon	991110	992765	.	+	.	ID=gene_01685.t1.e1;Parent=gene_01685.t1
CP010915.2	maker	CDS	991110	992765	.	+	0	ID=gene_01685.t1.c1;Parent=gene_01685.t1
CP010915.2	maker	gene	992922	993893	.	-	.	ID=gene_01686;prediction_source=maker_S1_GTGAAA_L006:snap_masked-CP010915.2-processed-gene-9.52-mRNA-1
CP010915.2	maker	mRNA	992922	993893	.	-	.	ID=gene_01686.t1;Parent=gene_01686
CP010915.2	maker	exon	992922	993893	.	-	.	ID=gene_01686.t1.e1;Parent=gene_01686.t1
CP010915.2	maker	CDS	992922	993893	.	-	0	ID=gene_01686.t1.c1;Parent=gene_01686.t1
CP010915.2	maker	gene	995534	997495	.	+	.	ID=gene_01687;prediction_source=maker_S1_GTGAAA_L006:genemark-CP010915.2-processed-gene-10.44-mRNA-1
CP010915.2	maker	mRNA	995534	997495	.	+	.	ID=gene_01687.t1;Parent=gene_01687
CP010915.2	maker	exon	995534	997495	.	+	.	ID=gene_01687.t1.e1;Parent=gene_01687.t1
CP010915.2	maker	CDS	995534	997495	.	+	0	ID=gene_01687.t1.c1;Parent=gene_01687.t1
CP010915.2	maker	gene	997967	999145	.	+	.	ID=gene_01688;prediction_source=maker_S1_GTGAAA_L006:snap_masked-CP010915.2-processed-gene-10.1-mRNA-1
CP010915.2	maker	mRNA	997967	999145	.	+	.	ID=gene_01688.t1;Parent=gene_01688
CP010915.2	maker	exon	997967	999145	.	+	.	ID=gene_01688.t1.e1;Parent=gene_01688.t1
CP010915.2	maker	CDS	997967	999145	.	+	0	ID=gene_01688.t1.c1;Parent=gene_01688.t1
CP010915.2	maker	gene	999315	1000331	.	-	.	ID=gene_01689;prediction_source=maker_S1_GTGAAA_L006:augustus_masked-CP010915.2-processed-gene-10.109-mRNA-1
CP010915.2	maker	mRNA	999315	1000331	.	-	.	ID=gene_01689.t1;Parent=gene_01689
CP010915.2	maker	exon	999315	1000331	.	-	.	ID=gene_01689.t1.e1;Parent=gene_01689.t1
CP010915.2	maker	CDS	999315	1000331	.	-	0	ID=gene_01689.t1.c1;Parent=gene_01689.t1
CP010915.2	maker	gene	1001232	1002047	.	-	.	ID=gene_01690;prediction_source=maker_S1_GTGAAA_L006:maker-CP010915.2-augustus-gene-10.99-mRNA-1
CP010915.2	maker	mRNA	1001232	1002047	.	-	.	ID=gene_01690.t1;Parent=gene_01690
CP010915.2	maker	exon	1001232	1001713	.	-	.	ID=gene_01690.t1.e1;Parent=gene_01690.t1
CP010915.2	maker	exon	1001800	1002047	.	-	.	ID=gene_01690.t1.e2;Parent=gene_01690.t1
CP010915.2	maker	CDS	1001800	1002007	.	-	0	ID=gene_01690.t1.c1;Parent=gene_01690.t1
CP010915.2	maker	CDS	1001253	1001713	.	-	2	ID=gene_01690.t1.c2;Parent=gene_01690.t1
CP010915.2	maker	gene	1002192	1002969	.	-	.	ID=gene_01691;prediction_source=maker_S1_GTGAAA_L006:genemark-CP010915.2-processed-gene-10.67-mRNA-1
CP010915.2	maker	mRNA	1002192	1002969	.	-	.	ID=gene_01691.t1;Parent=gene_01691
CP010915.2	maker	exon	1002192	1002365	.	-	.	ID=gene_01691.t1.e1;Parent=gene_01691.t1
CP010915.2	maker	exon	1002461	1002969	.	-	.	ID=gene_01691.t1.e2;Parent=gene_01691.t1
CP010915.2	maker	CDS	1002461	1002796	.	-	0	ID=gene_01691.t1.c1;Parent=gene_01691.t1
CP010915.2	maker	CDS	1002315	1002365	.	-	0	ID=gene_01691.t1.c2;Parent=gene_01691.t1
CP010915.2	maker	gene	1004673	1005866	.	+	.	ID=gene_01692;prediction_source=maker_S1_GTGAAA_L006:genemark-CP010915.2-processed-gene-10.47-mRNA-1
CP010915.2	maker	mRNA	1004673	1005866	.	+	.	ID=gene_01692.t1;Parent=gene_01692
CP010915.2	maker	exon	1004673	1005866	.	+	.	ID=gene_01692.t1.e1;Parent=gene_01692.t1
CP010915.2	maker	CDS	1004673	1005866	.	+	0	ID=gene_01692.t1.c1;Parent=gene_01692.t1
CP010915.2	maker	gene	1006272	1008500	.	+	.	ID=gene_01693;prediction_source=maker_S1_GTGAAA_L006:genemark-CP010915.2-processed-gene-10.48-mRNA-1
CP010915.2	maker	mRNA	1006272	1008500	.	+	.	ID=gene_01693.t1;Parent=gene_01693
CP010915.2	maker	exon	1006272	1008500	.	+	.	ID=gene_01693.t1.e1;Parent=gene_01693.t1
CP010915.2	maker	CDS	1006272	1008500	.	+	0	ID=gene_01693.t1.c1;Parent=gene_01693.t1
CP010915.2	maker	gene	1010063	1011574	.	+	.	ID=gene_01694;prediction_source=maker_S1_GTGAAA_L006:genemark-CP010915.2-processed-gene-10.49-mRNA-1
CP010915.2	maker	mRNA	1010063	1011574	.	+	.	ID=gene_01694.t1;Parent=gene_01694
CP010915.2	maker	exon	1010063	1011574	.	+	.	ID=gene_01694.t1.e1;Parent=gene_01694.t1
CP010915.2	maker	CDS	1010063	1011574	.	+	0	ID=gene_01694.t1.c1;Parent=gene_01694.t1
CP010915.2	maker	gene	1012800	1013852	.	+	.	ID=gene_01695;prediction_source=maker_S1_GTGAAA_L006:genemark-CP010915.2-processed-gene-10.50-mRNA-1
CP010915.2	maker	mRNA	1012800	1013852	.	+	.	ID=gene_01695.t1;Parent=gene_01695
CP010915.2	maker	exon	1012800	1013852	.	+	.	ID=gene_01695.t1.e1;Parent=gene_01695.t1
CP010915.2	maker	CDS	1012800	1013852	.	+	0	ID=gene_01695.t1.c1;Parent=gene_01695.t1
CP010915.2	maker	gene	1016531	1018654	.	-	.	ID=gene_01696;prediction_source=maker_S1_GTGAAA_L006:genemark-CP010915.2-processed-gene-10.68-mRNA-1
CP010915.2	maker	mRNA	1016531	1018654	.	-	.	ID=gene_01696.t1;Parent=gene_01696
CP010915.2	maker	exon	1016531	1018654	.	-	.	ID=gene_01696.t1.e1;Parent=gene_01696.t1
CP010915.2	maker	CDS	1016531	1018654	.	-	0	ID=gene_01696.t1.c1;Parent=gene_01696.t1
CP010915.2	maker	gene	1020144	1021472	.	+	.	ID=gene_01697;prediction_source=maker_S1_GTGAAA_L006:genemark-CP010915.2-processed-gene-10.51-mRNA-1
CP010915.2	maker	mRNA	1020144	1021472	.	+	.	ID=gene_01697.t1;Parent=gene_01697
CP010915.2	maker	exon	1020144	1021472	.	+	.	ID=gene_01697.t1.e1;Parent=gene_01697.t1
CP010915.2	maker	CDS	1020144	1021472	.	+	0	ID=gene_01697.t1.c1;Parent=gene_01697.t1
CP010915.2	maker	gene	1022092	1022916	.	+	.	ID=gene_01698;prediction_source=maker_S1_GTGAAA_L006:genemark-CP010915.2-processed-gene-10.52-mRNA-1
CP010915.2	maker	mRNA	1022092	1022916	.	+	.	ID=gene_01698.t1;Parent=gene_01698
CP010915.2	maker	exon	1022092	1022916	.	+	.	ID=gene_01698.t1.e1;Parent=gene_01698.t1
CP010915.2	maker	CDS	1022092	1022916	.	+	0	ID=gene_01698.t1.c1;Parent=gene_01698.t1
CP010915.2	maker	gene	1023566	1024717	.	-	.	ID=gene_01699;prediction_source=maker_S1_GTGAAA_L006:genemark-CP010915.2-processed-gene-10.69-mRNA-1
CP010915.2	maker	mRNA	1023566	1024717	.	-	.	ID=gene_01699.t1;Parent=gene_01699
CP010915.2	maker	exon	1023566	1024717	.	-	.	ID=gene_01699.t1.e1;Parent=gene_01699.t1
CP010915.2	maker	CDS	1023566	1024717	.	-	0	ID=gene_01699.t1.c1;Parent=gene_01699.t1
CP010915.2	maker	gene	1026092	1027405	.	-	.	ID=gene_01700;prediction_source=maker_S1_GTGAAA_L006:genemark-CP010915.2-processed-gene-10.70-mRNA-1
CP010915.2	maker	mRNA	1026092	1027405	.	-	.	ID=gene_01700.t1;Parent=gene_01700
CP010915.2	maker	exon	1026092	1027405	.	-	.	ID=gene_01700.t1.e1;Parent=gene_01700.t1
CP010915.2	maker	CDS	1026092	1027405	.	-	0	ID=gene_01700.t1.c1;Parent=gene_01700.t1
CP010915.2	maker	gene	1028031	1029361	.	-	.	ID=gene_01701;prediction_source=maker_S1_GTGAAA_L006:genemark-CP010915.2-processed-gene-10.71-mRNA-1
CP010915.2	maker	mRNA	1028031	1029361	.	-	.	ID=gene_01701.t1;Parent=gene_01701
CP010915.2	maker	exon	1028031	1028452	.	-	.	ID=gene_01701.t1.e1;Parent=gene_01701.t1
CP010915.2	maker	exon	1028530	1029116	.	-	.	ID=gene_01701.t1.e2;Parent=gene_01701.t1
CP010915.2	maker	exon	1029206	1029361	.	-	.	ID=gene_01701.t1.e3;Parent=gene_01701.t1
CP010915.2	maker	CDS	1029206	1029278	.	-	0	ID=gene_01701.t1.c1;Parent=gene_01701.t1
CP010915.2	maker	CDS	1028530	1029116	.	-	2	ID=gene_01701.t1.c2;Parent=gene_01701.t1
CP010915.2	maker	CDS	1028093	1028452	.	-	0	ID=gene_01701.t1.c3;Parent=gene_01701.t1
CP010915.2	maker	gene	1029523	1030926	.	-	.	ID=gene_01702;prediction_source=maker_S1_GTGAAA_L006:genemark-CP010915.2-processed-gene-10.72-mRNA-1
CP010915.2	maker	mRNA	1029523	1030926	.	-	.	ID=gene_01702.t1;Parent=gene_01702
CP010915.2	maker	exon	1029523	1030926	.	-	.	ID=gene_01702.t1.e1;Parent=gene_01702.t1
CP010915.2	maker	CDS	1029523	1030926	.	-	0	ID=gene_01702.t1.c1;Parent=gene_01702.t1
CP010915.2	maker	gene	1031761	1033557	.	+	.	ID=gene_01703;prediction_source=maker_S1_GTGAAA_L006:genemark-CP010915.2-processed-gene-10.53-mRNA-1
CP010915.2	maker	mRNA	1031761	1033557	.	+	.	ID=gene_01703.t1;Parent=gene_01703
CP010915.2	maker	exon	1031761	1033557	.	+	.	ID=gene_01703.t1.e1;Parent=gene_01703.t1
CP010915.2	maker	CDS	1031761	1033557	.	+	0	ID=gene_01703.t1.c1;Parent=gene_01703.t1
CP010915.2	maker	gene	1033708	1035150	.	-	.	ID=gene_01704;prediction_source=maker_S1_GTGAAA_L006:genemark-CP010915.2-processed-gene-10.73-mRNA-1
CP010915.2	maker	mRNA	1033708	1035150	.	-	.	ID=gene_01704.t1;Parent=gene_01704
CP010915.2	maker	exon	1033708	1035150	.	-	.	ID=gene_01704.t1.e1;Parent=gene_01704.t1
CP010915.2	maker	CDS	1033708	1035150	.	-	0	ID=gene_01704.t1.c1;Parent=gene_01704.t1
CP010915.2	maker	gene	1035555	1036529	.	+	.	ID=gene_01705;prediction_source=maker_S1_GTGAAA_L006:maker-CP010915.2-augustus-gene-10.83-mRNA-1
CP010915.2	maker	mRNA	1035555	1036529	.	+	.	ID=gene_01705.t1;Parent=gene_01705
CP010915.2	maker	exon	1035555	1035993	.	+	.	ID=gene_01705.t1.e1;Parent=gene_01705.t1
CP010915.2	maker	exon	1036079	1036240	.	+	.	ID=gene_01705.t1.e2;Parent=gene_01705.t1
CP010915.2	maker	exon	1036327	1036529	.	+	.	ID=gene_01705.t1.e3;Parent=gene_01705.t1
CP010915.2	maker	CDS	1035555	1035993	.	+	0	ID=gene_01705.t1.c1;Parent=gene_01705.t1
CP010915.2	maker	CDS	1036079	1036240	.	+	2	ID=gene_01705.t1.c2;Parent=gene_01705.t1
CP010915.2	maker	CDS	1036327	1036529	.	+	2	ID=gene_01705.t1.c3;Parent=gene_01705.t1
CP010915.2	maker	gene	1036540	1037565	.	-	.	ID=gene_01706;prediction_source=maker_S1_GTGAAA_L006:augustus_masked-CP010915.2-processed-gene-10.136-mRNA-1
CP010915.2	maker	mRNA	1036540	1037565	.	-	.	ID=gene_01706.t1;Parent=gene_01706
CP010915.2	maker	exon	1036540	1037565	.	-	.	ID=gene_01706.t1.e1;Parent=gene_01706.t1
CP010915.2	maker	CDS	1036540	1037565	.	-	0	ID=gene_01706.t1.c1;Parent=gene_01706.t1
CP010915.2	maker	gene	1037882	1038535	.	+	.	ID=gene_01707;prediction_source=maker_S1_GTGAAA_L006:genemark-CP010915.2-processed-gene-10.55-mRNA-1
CP010915.2	maker	mRNA	1037882	1038535	.	+	.	ID=gene_01707.t1;Parent=gene_01707
CP010915.2	maker	exon	1037882	1038535	.	+	.	ID=gene_01707.t1.e1;Parent=gene_01707.t1
CP010915.2	maker	CDS	1037882	1038535	.	+	0	ID=gene_01707.t1.c1;Parent=gene_01707.t1
CP010915.2	maker	gene	1038810	1039604	.	-	.	ID=gene_01708;prediction_source=maker_S1_GTGAAA_L006:snap_masked-CP010915.2-processed-gene-10.34-mRNA-1
CP010915.2	maker	mRNA	1038810	1039604	.	-	.	ID=gene_01708.t1;Parent=gene_01708
CP010915.2	maker	exon	1038810	1039604	.	-	.	ID=gene_01708.t1.e1;Parent=gene_01708.t1
CP010915.2	maker	CDS	1038810	1039604	.	-	0	ID=gene_01708.t1.c1;Parent=gene_01708.t1
CP010915.2	maker	gene	1040127	1043022	.	+	.	ID=gene_01709;prediction_source=maker_S1_GTGAAA_L006:genemark-CP010915.2-processed-gene-10.56-mRNA-1
CP010915.2	maker	mRNA	1040127	1043022	.	+	.	ID=gene_01709.t1;Parent=gene_01709
CP010915.2	maker	exon	1040127	1042641	.	+	.	ID=gene_01709.t1.e1;Parent=gene_01709.t1
CP010915.2	maker	exon	1042761	1043022	.	+	.	ID=gene_01709.t1.e2;Parent=gene_01709.t1
CP010915.2	maker	CDS	1040309	1042641	.	+	0	ID=gene_01709.t1.c1;Parent=gene_01709.t1
CP010915.2	maker	CDS	1042761	1043022	.	+	1	ID=gene_01709.t1.c2;Parent=gene_01709.t1
CP010915.2	maker	gene	1043955	1044671	.	+	.	ID=gene_01710;prediction_source=maker_S1_GTGAAA_L006:snap_masked-CP010915.2-processed-gene-10.14-mRNA-1
CP010915.2	maker	mRNA	1043955	1044671	.	+	.	ID=gene_01710.t1;Parent=gene_01710
CP010915.2	maker	exon	1043955	1044671	.	+	.	ID=gene_01710.t1.e1;Parent=gene_01710.t1
CP010915.2	maker	CDS	1043955	1044671	.	+	0	ID=gene_01710.t1.c1;Parent=gene_01710.t1
CP010915.2	maker	gene	1045205	1046404	.	-	.	ID=gene_01711;prediction_source=maker_S1_GTGAAA_L006:snap_masked-CP010915.2-processed-gene-10.35-mRNA-1
CP010915.2	maker	mRNA	1045205	1046404	.	-	.	ID=gene_01711.t1;Parent=gene_01711
CP010915.2	maker	exon	1045205	1046404	.	-	.	ID=gene_01711.t1.e1;Parent=gene_01711.t1
CP010915.2	maker	CDS	1045205	1046404	.	-	0	ID=gene_01711.t1.c1;Parent=gene_01711.t1
CP010915.2	maker	gene	1047354	1048447	.	+	.	ID=gene_01712;prediction_source=maker_S1_GTGAAA_L006:maker-CP010915.2-augustus-gene-10.89-mRNA-1
CP010915.2	maker	mRNA	1047354	1048447	.	+	.	ID=gene_01712.t1;Parent=gene_01712
CP010915.2	maker	exon	1047354	1047452	.	+	.	ID=gene_01712.t1.e1;Parent=gene_01712.t1
CP010915.2	maker	exon	1047557	1048447	.	+	.	ID=gene_01712.t1.e2;Parent=gene_01712.t1
CP010915.2	maker	CDS	1047410	1047452	.	+	0	ID=gene_01712.t1.c1;Parent=gene_01712.t1
CP010915.2	maker	CDS	1047557	1048392	.	+	2	ID=gene_01712.t1.c2;Parent=gene_01712.t1
CP010915.2	maker	gene	1048661	1050285	.	+	.	ID=gene_01713;prediction_source=maker_S1_GTGAAA_L006:maker-CP010915.2-augustus-gene-10.91-mRNA-1
CP010915.2	maker	mRNA	1048661	1050285	.	+	.	ID=gene_01713.t1;Parent=gene_01713
CP010915.2	maker	exon	1048661	1049107	.	+	.	ID=gene_01713.t1.e1;Parent=gene_01713.t1
CP010915.2	maker	exon	1049188	1049339	.	+	.	ID=gene_01713.t1.e2;Parent=gene_01713.t1
CP010915.2	maker	exon	1049427	1050285	.	+	.	ID=gene_01713.t1.e3;Parent=gene_01713.t1
CP010915.2	maker	CDS	1048682	1049107	.	+	0	ID=gene_01713.t1.c1;Parent=gene_01713.t1
CP010915.2	maker	CDS	1049188	1049339	.	+	0	ID=gene_01713.t1.c2;Parent=gene_01713.t1
CP010915.2	maker	CDS	1049427	1050180	.	+	1	ID=gene_01713.t1.c3;Parent=gene_01713.t1
CP010915.2	maker	gene	1050559	1051635	.	+	.	ID=gene_01714;prediction_source=maker_S1_GTGAAA_L006:genemark-CP010915.2-processed-gene-10.60-mRNA-1
CP010915.2	maker	mRNA	1050559	1051635	.	+	.	ID=gene_01714.t1;Parent=gene_01714
CP010915.2	maker	exon	1050559	1051635	.	+	.	ID=gene_01714.t1.e1;Parent=gene_01714.t1
CP010915.2	maker	CDS	1050559	1051635	.	+	0	ID=gene_01714.t1.c1;Parent=gene_01714.t1
CP010915.2	maker	gene	1051934	1052575	.	-	.	ID=gene_01715;prediction_source=maker_S1_GTGAAA_L006:snap_masked-CP010915.2-processed-gene-10.36-mRNA-1
CP010915.2	maker	mRNA	1051934	1052575	.	-	.	ID=gene_01715.t1;Parent=gene_01715
CP010915.2	maker	exon	1051934	1052575	.	-	.	ID=gene_01715.t1.e1;Parent=gene_01715.t1
CP010915.2	maker	CDS	1051934	1052575	.	-	0	ID=gene_01715.t1.c1;Parent=gene_01715.t1
CP010915.2	maker	gene	1054065	1055105	.	+	.	ID=gene_01716;prediction_source=maker_S1_GTGAAA_L006:genemark-CP010915.2-processed-gene-10.61-mRNA-1
CP010915.2	maker	mRNA	1054065	1055105	.	+	.	ID=gene_01716.t1;Parent=gene_01716
CP010915.2	maker	exon	1054065	1054855	.	+	.	ID=gene_01716.t1.e1;Parent=gene_01716.t1
CP010915.2	maker	exon	1054973	1055105	.	+	.	ID=gene_01716.t1.e2;Parent=gene_01716.t1
CP010915.2	maker	CDS	1054065	1054855	.	+	0	ID=gene_01716.t1.c1;Parent=gene_01716.t1
CP010915.2	maker	CDS	1054973	1055105	.	+	1	ID=gene_01716.t1.c2;Parent=gene_01716.t1
CP010915.2	maker	gene	1055150	1055898	.	-	.	ID=gene_01717;prediction_source=maker_S1_GTGAAA_L006:augustus_masked-CP010915.2-processed-gene-10.140-mRNA-1
CP010915.2	maker	mRNA	1055150	1055898	.	-	.	ID=gene_01717.t1;Parent=gene_01717
CP010915.2	maker	exon	1055150	1055420	.	-	.	ID=gene_01717.t1.e2;Parent=gene_01717.t1
CP010915.2	maker	exon	1055501	1055898	.	-	.	ID=gene_01717.t1.e1;Parent=gene_01717.t1
CP010915.2	maker	CDS	1055150	1055420	.	-	1	ID=gene_01717.t1.c2;Parent=gene_01717.t1
CP010915.2	maker	CDS	1055501	1055898	.	-	0	ID=gene_01717.t1.c1;Parent=gene_01717.t1
CP010915.2	maker	gene	1058132	1063087	.	+	.	ID=gene_01718;prediction_source=maker_S1_GTGAAA_L006:snap_masked-CP010915.2-processed-gene-10.20-mRNA-1
CP010915.2	maker	mRNA	1058132	1063087	.	+	.	ID=gene_01718.t1;Parent=gene_01718
CP010915.2	maker	exon	1058132	1063087	.	+	.	ID=gene_01718.t1.e1;Parent=gene_01718.t1
CP010915.2	maker	CDS	1058132	1063087	.	+	0	ID=gene_01718.t1.c1;Parent=gene_01718.t1
CP010915.2	maker	gene	1065070	1066614	.	+	.	ID=gene_01719;prediction_source=maker_S1_GTGAAA_L006:genemark-CP010915.2-processed-gene-10.63-mRNA-1
CP010915.2	maker	mRNA	1065070	1066614	.	+	.	ID=gene_01719.t1;Parent=gene_01719
CP010915.2	maker	exon	1065070	1066614	.	+	.	ID=gene_01719.t1.e1;Parent=gene_01719.t1
CP010915.2	maker	CDS	1065070	1066614	.	+	0	ID=gene_01719.t1.c1;Parent=gene_01719.t1
CP010915.2	maker	gene	1067523	1068206	.	+	.	ID=gene_01720;prediction_source=maker_S1_GTGAAA_L006:maker-CP010915.2-augustus-gene-10.96-mRNA-1
CP010915.2	maker	mRNA	1067523	1068206	.	+	.	ID=gene_01720.t1;Parent=gene_01720
CP010915.2	maker	exon	1067523	1067663	.	+	.	ID=gene_01720.t1.e1;Parent=gene_01720.t1
CP010915.2	maker	exon	1067782	1067928	.	+	.	ID=gene_01720.t1.e2;Parent=gene_01720.t1
CP010915.2	maker	exon	1068061	1068206	.	+	.	ID=gene_01720.t1.e3;Parent=gene_01720.t1
CP010915.2	maker	CDS	1067628	1067663	.	+	0	ID=gene_01720.t1.c1;Parent=gene_01720.t1
CP010915.2	maker	CDS	1067782	1067928	.	+	0	ID=gene_01720.t1.c2;Parent=gene_01720.t1
CP010915.2	maker	CDS	1068061	1068162	.	+	0	ID=gene_01720.t1.c3;Parent=gene_01720.t1
CP010915.2	AUGUSTUS	gene	1068244	1071555	1	-	.	ID=gene_01721;prediction_source=augustus:CP010915.2.g3878.t1
CP010915.2	AUGUSTUS	mRNA	1068244	1071555	1	-	.	ID=gene_01721.t1;Parent=gene_01721
CP010915.2	AUGUSTUS	exon	1068244	1071555	1	-	.	ID=gene_01721.t1.e1;Parent=gene_01721.t1
CP010915.2	AUGUSTUS	CDS	1068244	1071555	1	-	0	ID=gene_01721.t1.c1;Parent=gene_01721.t1
CP010915.2	AUGUSTUS	gene	1071913	1073625	0.97	-	.	ID=gene_01722;prediction_source=augustus:CP010915.2.g3881.t1
CP010915.2	AUGUSTUS	mRNA	1071913	1073625	0.97	-	.	ID=gene_01722.t1;Parent=gene_01722
CP010915.2	AUGUSTUS	exon	1071913	1073625	0.97	-	.	ID=gene_01722.t1.e1;Parent=gene_01722.t1
CP010915.2	AUGUSTUS	CDS	1071913	1073625	0.97	-	0	ID=gene_01722.t1.c1;Parent=gene_01722.t1
CP010915.2	AUGUSTUS	gene	1074008	1076245	0.93	-	.	ID=gene_01723;prediction_source=augustus:CP010915.2.g3883.t1
CP010915.2	AUGUSTUS	mRNA	1074008	1076245	0.93	-	.	ID=gene_01723.t1;Parent=gene_01723
CP010915.2	AUGUSTUS	exon	1074008	1076079	0.99	-	.	ID=gene_01723.t1.e1;Parent=gene_01723.t1
CP010915.2	AUGUSTUS	exon	1076197	1076245	0.93	-	.	ID=gene_01723.t1.e2;Parent=gene_01723.t1
CP010915.2	AUGUSTUS	CDS	1074008	1076079	0.99	-	2	ID=gene_01723.t1.c1;Parent=gene_01723.t1
CP010915.2	AUGUSTUS	CDS	1076197	1076245	0.93	-	0	ID=gene_01723.t1.c2;Parent=gene_01723.t1
CP010915.2	maker	gene	1076765	1080533	.	-	.	ID=gene_01724;prediction_source=maker_S1_GTGAAA_L006:genemark-CP010915.2-processed-gene-10.81-mRNA-1
CP010915.2	maker	mRNA	1076765	1080533	.	-	.	ID=gene_01724.t1;Parent=gene_01724
CP010915.2	maker	exon	1076765	1079441	.	-	.	ID=gene_01724.t1.e1;Parent=gene_01724.t1
CP010915.2	maker	exon	1079546	1080533	.	-	.	ID=gene_01724.t1.e2;Parent=gene_01724.t1
CP010915.2	maker	CDS	1079546	1080195	.	-	0	ID=gene_01724.t1.c1;Parent=gene_01724.t1
CP010915.2	maker	CDS	1076852	1079441	.	-	1	ID=gene_01724.t1.c2;Parent=gene_01724.t1
CP010915.2	maker	gene	1081532	1082437	.	+	.	ID=gene_01725;prediction_source=maker_S1_GTGAAA_L006:genemark-CP010915.2-processed-gene-10.64-mRNA-1
CP010915.2	maker	mRNA	1081532	1082437	.	+	.	ID=gene_01725.t1;Parent=gene_01725
CP010915.2	maker	exon	1081532	1082437	.	+	.	ID=gene_01725.t1.e1;Parent=gene_01725.t1
CP010915.2	maker	CDS	1081532	1082437	.	+	0	ID=gene_01725.t1.c1;Parent=gene_01725.t1
CP010915.2	maker	gene	1082543	1083946	.	-	.	ID=gene_01726;prediction_source=maker_S1_GTGAAA_L006:genemark-CP010915.2-processed-gene-10.82-mRNA-1
CP010915.2	maker	mRNA	1082543	1083946	.	-	.	ID=gene_01726.t1;Parent=gene_01726
CP010915.2	maker	exon	1082543	1083946	.	-	.	ID=gene_01726.t1.e1;Parent=gene_01726.t1
CP010915.2	maker	CDS	1082543	1083946	.	-	0	ID=gene_01726.t1.c1;Parent=gene_01726.t1
CP010915.2	maker	gene	1087173	1089341	.	+	.	ID=gene_01727;prediction_source=maker_S1_GTGAAA_L006:snap_masked-CP010915.2-processed-gene-10.23-mRNA-1
CP010915.2	maker	mRNA	1087173	1089341	.	+	.	ID=gene_01727.t1;Parent=gene_01727
CP010915.2	maker	exon	1087173	1089341	.	+	.	ID=gene_01727.t1.e1;Parent=gene_01727.t1
CP010915.2	maker	CDS	1087173	1089341	.	+	0	ID=gene_01727.t1.c1;Parent=gene_01727.t1
CP010915.2	AUGUSTUS	gene	1089580	1091103	0.36	-	.	ID=gene_01728;prediction_source=augustus:CP010915.2.g3889.t1
CP010915.2	AUGUSTUS	mRNA	1089580	1091103	0.36	-	.	ID=gene_01728.t1;Parent=gene_01728
CP010915.2	AUGUSTUS	exon	1089580	1091103	0.36	-	.	ID=gene_01728.t1.e1;Parent=gene_01728.t1
CP010915.2	AUGUSTUS	CDS	1089580	1091103	0.36	-	0	ID=gene_01728.t1.c1;Parent=gene_01728.t1
CP010915.2	AUGUSTUS	gene	1091676	1092320	0.3	-	.	ID=gene_01729;prediction_source=augustus:CP010915.2.g3890.t1
CP010915.2	AUGUSTUS	mRNA	1091676	1092320	0.3	-	.	ID=gene_01729.t1;Parent=gene_01729
CP010915.2	AUGUSTUS	exon	1091676	1092320	0.3	-	.	ID=gene_01729.t1.e1;Parent=gene_01729.t1
CP010915.2	AUGUSTUS	CDS	1091676	1092320	0.3	-	0	ID=gene_01729.t1.c1;Parent=gene_01729.t1
CP010915.2	maker	gene	1092851	1095034	.	+	.	ID=gene_01730;prediction_source=maker_S1_GTGAAA_L006:genemark-CP010915.2-processed-gene-11.45-mRNA-1
CP010915.2	maker	mRNA	1092851	1095034	.	+	.	ID=gene_01730.t1;Parent=gene_01730
CP010915.2	maker	exon	1092851	1095034	.	+	.	ID=gene_01730.t1.e1;Parent=gene_01730.t1
CP010915.2	maker	CDS	1092851	1095034	.	+	0	ID=gene_01730.t1.c1;Parent=gene_01730.t1
CP010915.2	maker	gene	1095147	1096316	.	-	.	ID=gene_01731;prediction_source=maker_S1_GTGAAA_L006:snap_masked-CP010915.2-processed-gene-11.125-mRNA-1
CP010915.2	maker	mRNA	1095147	1096316	.	-	.	ID=gene_01731.t1;Parent=gene_01731
CP010915.2	maker	exon	1095147	1096316	.	-	.	ID=gene_01731.t1.e1;Parent=gene_01731.t1
CP010915.2	maker	CDS	1095147	1096316	.	-	0	ID=gene_01731.t1.c1;Parent=gene_01731.t1
CP010915.2	AUGUSTUS	gene	1096374	1096850	0.43	-	.	ID=gene_01732;prediction_source=braker_S1_GTGAAA_L006:g403.t1
CP010915.2	AUGUSTUS	mRNA	1096374	1096850	0.43	-	.	ID=gene_01732.t1;Parent=gene_01732
CP010915.2	AUGUSTUS	exon	1096374	1096850	.	-	.	ID=gene_01732.t1.e1;Parent=gene_01732.t1
CP010915.2	AUGUSTUS	CDS	1096374	1096850	0.43	-	0	ID=gene_01732.t1.c1;Parent=gene_01732.t1
CP010915.2	maker	gene	1098070	1099314	.	+	.	ID=gene_01733;prediction_source=maker_S1_GTGAAA_L006:genemark-CP010915.2-processed-gene-11.46-mRNA-1
CP010915.2	maker	mRNA	1098070	1099314	.	+	.	ID=gene_01733.t1;Parent=gene_01733
CP010915.2	maker	exon	1098070	1099314	.	+	.	ID=gene_01733.t1.e1;Parent=gene_01733.t1
CP010915.2	maker	CDS	1098070	1099314	.	+	0	ID=gene_01733.t1.c1;Parent=gene_01733.t1
CP010915.2	maker	gene	1102757	1104541	.	+	.	ID=gene_01734;prediction_source=maker_S1_GTGAAA_L006:snap_masked-CP010915.2-processed-gene-11.127-mRNA-1
CP010915.2	maker	mRNA	1102757	1104541	.	+	.	ID=gene_01734.t1;Parent=gene_01734
CP010915.2	maker	exon	1102757	1104541	.	+	.	ID=gene_01734.t1.e1;Parent=gene_01734.t1
CP010915.2	maker	CDS	1102757	1104541	.	+	0	ID=gene_01734.t1.c1;Parent=gene_01734.t1
CP010915.2	maker	gene	1104844	1105317	.	-	.	ID=gene_01735;prediction_source=maker_S1_GTGAAA_L006:genemark-CP010915.2-processed-gene-11.69-mRNA-1
CP010915.2	maker	mRNA	1104844	1105317	.	-	.	ID=gene_01735.t1;Parent=gene_01735
CP010915.2	maker	exon	1104844	1105029	.	-	.	ID=gene_01735.t1.e1;Parent=gene_01735.t1
CP010915.2	maker	exon	1105121	1105207	.	-	.	ID=gene_01735.t1.e2;Parent=gene_01735.t1
CP010915.2	maker	exon	1105285	1105317	.	-	.	ID=gene_01735.t1.e3;Parent=gene_01735.t1
CP010915.2	maker	CDS	1104844	1105029	.	-	0	ID=gene_01735.t1.c3;Parent=gene_01735.t1
CP010915.2	maker	CDS	1105121	1105207	.	-	0	ID=gene_01735.t1.c2;Parent=gene_01735.t1
CP010915.2	maker	CDS	1105285	1105317	.	-	0	ID=gene_01735.t1.c1;Parent=gene_01735.t1
CP010915.2	maker	gene	1105631	1107076	.	+	.	ID=gene_01736;prediction_source=maker_S1_GTGAAA_L006:snap_masked-CP010915.2-processed-gene-11.128-mRNA-1
CP010915.2	maker	mRNA	1105631	1107076	.	+	.	ID=gene_01736.t1;Parent=gene_01736
CP010915.2	maker	exon	1105631	1107076	.	+	.	ID=gene_01736.t1.e1;Parent=gene_01736.t1
CP010915.2	maker	CDS	1105631	1107076	.	+	0	ID=gene_01736.t1.c1;Parent=gene_01736.t1
CP010915.2	maker	gene	1107168	1108370	.	-	.	ID=gene_01737;prediction_source=maker_S1_GTGAAA_L006:augustus_masked-CP010915.2-processed-gene-11.24-mRNA-1
CP010915.2	maker	mRNA	1107168	1108370	.	-	.	ID=gene_01737.t1;Parent=gene_01737
CP010915.2	maker	exon	1107168	1108370	.	-	.	ID=gene_01737.t1.e1;Parent=gene_01737.t1
CP010915.2	maker	CDS	1107168	1108370	.	-	0	ID=gene_01737.t1.c1;Parent=gene_01737.t1
CP010915.2	maker	gene	1108625	1110856	.	-	.	ID=gene_01738;prediction_source=maker_S1_GTGAAA_L006:snap_masked-CP010915.2-processed-gene-11.150-mRNA-1
CP010915.2	maker	mRNA	1108625	1110856	.	-	.	ID=gene_01738.t1;Parent=gene_01738
CP010915.2	maker	exon	1108625	1110856	.	-	.	ID=gene_01738.t1.e1;Parent=gene_01738.t1
CP010915.2	maker	CDS	1108625	1110856	.	-	0	ID=gene_01738.t1.c1;Parent=gene_01738.t1
CP010915.2	maker	gene	1111587	1113680	.	+	.	ID=gene_01739;prediction_source=maker_S1_GTGAAA_L006:genemark-CP010915.2-processed-gene-11.52-mRNA-1
CP010915.2	maker	mRNA	1111587	1113680	.	+	.	ID=gene_01739.t1;Parent=gene_01739
CP010915.2	maker	exon	1111587	1111815	.	+	.	ID=gene_01739.t1.e1;Parent=gene_01739.t1
CP010915.2	maker	exon	1111909	1113680	.	+	.	ID=gene_01739.t1.e2;Parent=gene_01739.t1
CP010915.2	maker	CDS	1111807	1111815	.	+	0	ID=gene_01739.t1.c1;Parent=gene_01739.t1
CP010915.2	maker	CDS	1111909	1113588	.	+	0	ID=gene_01739.t1.c2;Parent=gene_01739.t1
CP010915.2	maker	gene	1114004	1115998	.	+	.	ID=gene_01740;prediction_source=maker_S1_GTGAAA_L006:augustus_masked-CP010915.2-processed-gene-11.7-mRNA-1
CP010915.2	maker	mRNA	1114004	1115998	.	+	.	ID=gene_01740.t1;Parent=gene_01740
CP010915.2	maker	exon	1114004	1115998	.	+	.	ID=gene_01740.t1.e1;Parent=gene_01740.t1
CP010915.2	maker	CDS	1114004	1115998	.	+	0	ID=gene_01740.t1.c1;Parent=gene_01740.t1
CP010915.2	maker	gene	1116088	1118376	.	-	.	ID=gene_01741;prediction_source=maker_S1_GTGAAA_L006:genemark-CP010915.2-processed-gene-11.72-mRNA-1
CP010915.2	maker	mRNA	1116088	1118376	.	-	.	ID=gene_01741.t1;Parent=gene_01741
CP010915.2	maker	exon	1116088	1118376	.	-	.	ID=gene_01741.t1.e1;Parent=gene_01741.t1
CP010915.2	maker	CDS	1116088	1118376	.	-	0	ID=gene_01741.t1.c1;Parent=gene_01741.t1
CP010915.2	maker	gene	1119548	1120381	.	+	.	ID=gene_01742;prediction_source=maker_S1_GTGAAA_L006:genemark-CP010915.2-processed-gene-11.54-mRNA-1
CP010915.2	maker	mRNA	1119548	1120381	.	+	.	ID=gene_01742.t1;Parent=gene_01742
CP010915.2	maker	exon	1119548	1119948	.	+	.	ID=gene_01742.t1.e1;Parent=gene_01742.t1
CP010915.2	maker	exon	1120045	1120381	.	+	.	ID=gene_01742.t1.e2;Parent=gene_01742.t1
CP010915.2	maker	CDS	1119548	1119948	.	+	0	ID=gene_01742.t1.c1;Parent=gene_01742.t1
CP010915.2	maker	CDS	1120045	1120381	.	+	1	ID=gene_01742.t1.c2;Parent=gene_01742.t1
CP010915.2	AUGUSTUS	gene	1120605	1121420	1	-	.	ID=gene_01743;prediction_source=braker_S1_GTGAAA_L006:g414.t1
CP010915.2	AUGUSTUS	mRNA	1120605	1121420	1	-	.	ID=gene_01743.t1;Parent=gene_01743
CP010915.2	AUGUSTUS	exon	1120605	1120946	.	-	.	ID=gene_01743.t1.e1;Parent=gene_01743.t1
CP010915.2	AUGUSTUS	exon	1121046	1121198	.	-	.	ID=gene_01743.t1.e2;Parent=gene_01743.t1
CP010915.2	AUGUSTUS	exon	1121278	1121338	.	-	.	ID=gene_01743.t1.e3;Parent=gene_01743.t1
CP010915.2	AUGUSTUS	exon	1121416	1121420	.	-	.	ID=gene_01743.t1.e4;Parent=gene_01743.t1
CP010915.2	AUGUSTUS	CDS	1120605	1120946	1	-	0	ID=gene_01743.t1.c1;Parent=gene_01743.t1
CP010915.2	AUGUSTUS	CDS	1121046	1121198	1	-	0	ID=gene_01743.t1.c2;Parent=gene_01743.t1
CP010915.2	AUGUSTUS	CDS	1121278	1121338	1	-	1	ID=gene_01743.t1.c3;Parent=gene_01743.t1
CP010915.2	AUGUSTUS	CDS	1121416	1121420	1	-	0	ID=gene_01743.t1.c4;Parent=gene_01743.t1
CP010915.2	maker	gene	1121739	1123754	.	-	.	ID=gene_01744;prediction_source=maker_S1_GTGAAA_L006:genemark-CP010915.2-processed-gene-11.74-mRNA-1
CP010915.2	maker	mRNA	1121739	1123754	.	-	.	ID=gene_01744.t1;Parent=gene_01744
CP010915.2	maker	exon	1121739	1123754	.	-	.	ID=gene_01744.t1.e1;Parent=gene_01744.t1
CP010915.2	maker	CDS	1121739	1123754	.	-	0	ID=gene_01744.t1.c1;Parent=gene_01744.t1
CP010915.2	maker	gene	1124695	1125261	.	+	.	ID=gene_01745;prediction_source=maker_S1_GTGAAA_L006:genemark-CP010915.2-processed-gene-11.55-mRNA-1
CP010915.2	maker	mRNA	1124695	1125261	.	+	.	ID=gene_01745.t1;Parent=gene_01745
CP010915.2	maker	exon	1124695	1125261	.	+	.	ID=gene_01745.t1.e1;Parent=gene_01745.t1
CP010915.2	maker	CDS	1124695	1125261	.	+	0	ID=gene_01745.t1.c1;Parent=gene_01745.t1
CP010915.2	maker	gene	1125443	1126641	.	-	.	ID=gene_01746;prediction_source=maker_S1_GTGAAA_L006:genemark-CP010915.2-processed-gene-11.75-mRNA-1
CP010915.2	maker	mRNA	1125443	1126641	.	-	.	ID=gene_01746.t1;Parent=gene_01746
CP010915.2	maker	exon	1125443	1126259	.	-	.	ID=gene_01746.t1.e1;Parent=gene_01746.t1
CP010915.2	maker	exon	1126378	1126641	.	-	.	ID=gene_01746.t1.e2;Parent=gene_01746.t1
CP010915.2	maker	CDS	1126378	1126469	.	-	0	ID=gene_01746.t1.c1;Parent=gene_01746.t1
CP010915.2	maker	CDS	1125662	1126259	.	-	1	ID=gene_01746.t1.c2;Parent=gene_01746.t1
CP010915.2	maker	gene	1127964	1128188	.	-	.	ID=gene_01747;prediction_source=maker_S1_GTGAAA_L006:snap_masked-CP010915.2-processed-gene-11.155-mRNA-1
CP010915.2	maker	mRNA	1127964	1128188	.	-	.	ID=gene_01747.t1;Parent=gene_01747
CP010915.2	maker	exon	1127964	1128188	.	-	.	ID=gene_01747.t1.e1;Parent=gene_01747.t1
CP010915.2	maker	CDS	1127964	1128188	.	-	0	ID=gene_01747.t1.c1;Parent=gene_01747.t1
CP010915.2	maker	gene	1128190	1128900	.	+	.	ID=gene_01748;prediction_source=maker_S1_GTGAAA_L006:snap_masked-CP010915.2-processed-gene-11.133-mRNA-1
CP010915.2	maker	mRNA	1128190	1128900	.	+	.	ID=gene_01748.t1;Parent=gene_01748
CP010915.2	maker	exon	1128190	1128900	.	+	.	ID=gene_01748.t1.e1;Parent=gene_01748.t1
CP010915.2	maker	CDS	1128190	1128900	.	+	0	ID=gene_01748.t1.c1;Parent=gene_01748.t1
CP010915.2	maker	gene	1128962	1129348	.	+	.	ID=gene_01749;prediction_source=maker_S1_GTGAAA_L006:snap_masked-CP010915.2-processed-gene-11.134-mRNA-1
CP010915.2	maker	mRNA	1128962	1129348	.	+	.	ID=gene_01749.t1;Parent=gene_01749
CP010915.2	maker	exon	1128962	1129348	.	+	.	ID=gene_01749.t1.e1;Parent=gene_01749.t1
CP010915.2	maker	CDS	1128962	1129348	.	+	0	ID=gene_01749.t1.c1;Parent=gene_01749.t1
CP010915.2	maker	gene	1129459	1130790	.	-	.	ID=gene_01750;prediction_source=maker_S1_GTGAAA_L006:snap_masked-CP010915.2-processed-gene-11.156-mRNA-1
CP010915.2	maker	mRNA	1129459	1130790	.	-	.	ID=gene_01750.t1;Parent=gene_01750
CP010915.2	maker	exon	1129459	1130790	.	-	.	ID=gene_01750.t1.e1;Parent=gene_01750.t1
CP010915.2	maker	CDS	1129459	1130790	.	-	0	ID=gene_01750.t1.c1;Parent=gene_01750.t1
CP010915.2	maker	gene	1131923	1132429	.	+	.	ID=gene_01751;prediction_source=maker_S1_GTGAAA_L006:genemark-CP010915.2-processed-gene-11.57-mRNA-1
CP010915.2	maker	mRNA	1131923	1132429	.	+	.	ID=gene_01751.t1;Parent=gene_01751
CP010915.2	maker	exon	1131923	1132429	.	+	.	ID=gene_01751.t1.e1;Parent=gene_01751.t1
CP010915.2	maker	CDS	1131923	1132429	.	+	0	ID=gene_01751.t1.c1;Parent=gene_01751.t1
CP010915.2	maker	gene	1133449	1135428	.	-	.	ID=gene_01752;prediction_source=maker_S1_GTGAAA_L006:snap_masked-CP010915.2-processed-gene-11.157-mRNA-1
CP010915.2	maker	mRNA	1133449	1135428	.	-	.	ID=gene_01752.t1;Parent=gene_01752
CP010915.2	maker	exon	1133449	1135428	.	-	.	ID=gene_01752.t1.e1;Parent=gene_01752.t1
CP010915.2	maker	CDS	1133449	1135428	.	-	0	ID=gene_01752.t1.c1;Parent=gene_01752.t1
CP010915.2	maker	gene	1136568	1138109	.	-	.	ID=gene_01753;prediction_source=maker_S1_GTGAAA_L006:genemark-CP010915.2-processed-gene-11.78-mRNA-1
CP010915.2	maker	mRNA	1136568	1138109	.	-	.	ID=gene_01753.t1;Parent=gene_01753
CP010915.2	maker	exon	1136568	1138109	.	-	.	ID=gene_01753.t1.e1;Parent=gene_01753.t1
CP010915.2	maker	CDS	1136568	1138109	.	-	0	ID=gene_01753.t1.c1;Parent=gene_01753.t1
CP010915.2	maker	gene	1138789	1139967	.	+	.	ID=gene_01754;prediction_source=maker_S1_GTGAAA_L006:genemark-CP010915.2-processed-gene-11.58-mRNA-1
CP010915.2	maker	mRNA	1138789	1139967	.	+	.	ID=gene_01754.t1;Parent=gene_01754
CP010915.2	maker	exon	1138789	1139967	.	+	.	ID=gene_01754.t1.e1;Parent=gene_01754.t1
CP010915.2	maker	CDS	1138789	1139967	.	+	0	ID=gene_01754.t1.c1;Parent=gene_01754.t1
CP010915.2	maker	gene	1140526	1142499	.	+	.	ID=gene_01755;prediction_source=maker_S1_GTGAAA_L006:genemark-CP010915.2-processed-gene-11.59-mRNA-1
CP010915.2	maker	mRNA	1140526	1142499	.	+	.	ID=gene_01755.t1;Parent=gene_01755
CP010915.2	maker	exon	1140526	1142499	.	+	.	ID=gene_01755.t1.e1;Parent=gene_01755.t1
CP010915.2	maker	CDS	1140526	1142499	.	+	0	ID=gene_01755.t1.c1;Parent=gene_01755.t1
CP010915.2	maker	gene	1142585	1143973	.	-	.	ID=gene_01756;prediction_source=maker_S1_GTGAAA_L006:genemark-CP010915.2-processed-gene-11.79-mRNA-1
CP010915.2	maker	mRNA	1142585	1143973	.	-	.	ID=gene_01756.t1;Parent=gene_01756
CP010915.2	maker	exon	1142585	1143973	.	-	.	ID=gene_01756.t1.e1;Parent=gene_01756.t1
CP010915.2	maker	CDS	1142585	1143973	.	-	0	ID=gene_01756.t1.c1;Parent=gene_01756.t1
CP010915.2	maker	gene	1144525	1146533	.	+	.	ID=gene_01757;prediction_source=maker_S1_GTGAAA_L006:genemark-CP010915.2-processed-gene-11.60-mRNA-1
CP010915.2	maker	mRNA	1144525	1146533	.	+	.	ID=gene_01757.t1;Parent=gene_01757
CP010915.2	maker	exon	1144525	1146336	.	+	.	ID=gene_01757.t1.e1;Parent=gene_01757.t1
CP010915.2	maker	exon	1146417	1146533	.	+	.	ID=gene_01757.t1.e2;Parent=gene_01757.t1
CP010915.2	maker	CDS	1144555	1146336	.	+	0	ID=gene_01757.t1.c1;Parent=gene_01757.t1
CP010915.2	maker	CDS	1146417	1146482	.	+	0	ID=gene_01757.t1.c2;Parent=gene_01757.t1
CP010915.2	maker	gene	1146548	1147292	.	-	.	ID=gene_01758;prediction_source=maker_S1_GTGAAA_L006:genemark-CP010915.2-processed-gene-11.80-mRNA-1
CP010915.2	maker	mRNA	1146548	1147292	.	-	.	ID=gene_01758.t1;Parent=gene_01758
CP010915.2	maker	exon	1146548	1146718	.	-	.	ID=gene_01758.t1.e1;Parent=gene_01758.t1
CP010915.2	maker	exon	1146799	1147292	.	-	.	ID=gene_01758.t1.e2;Parent=gene_01758.t1
CP010915.2	maker	CDS	1146799	1147283	.	-	0	ID=gene_01758.t1.c1;Parent=gene_01758.t1
CP010915.2	maker	CDS	1146616	1146718	.	-	1	ID=gene_01758.t1.c2;Parent=gene_01758.t1
CP010915.2	AUGUSTUS	gene	1148178	1149467	1	+	.	ID=gene_01759;prediction_source=braker_S1_GTGAAA_L006:g428.t1
CP010915.2	AUGUSTUS	mRNA	1148178	1149467	1	+	.	ID=gene_01759.t1;Parent=gene_01759
CP010915.2	AUGUSTUS	exon	1148178	1148454	.	+	.	ID=gene_01759.t1.e1;Parent=gene_01759.t1
CP010915.2	AUGUSTUS	exon	1148668	1149467	.	+	.	ID=gene_01759.t1.e2;Parent=gene_01759.t1
CP010915.2	AUGUSTUS	CDS	1148178	1148454	1	+	0	ID=gene_01759.t1.c1;Parent=gene_01759.t1
CP010915.2	AUGUSTUS	CDS	1148668	1149467	1	+	2	ID=gene_01759.t1.c2;Parent=gene_01759.t1
CP010915.2	maker	gene	1149651	1150994	.	-	.	ID=gene_01760;prediction_source=maker_S1_GTGAAA_L006:genemark-CP010915.2-processed-gene-11.81-mRNA-1
CP010915.2	maker	mRNA	1149651	1150994	.	-	.	ID=gene_01760.t1;Parent=gene_01760
CP010915.2	maker	exon	1149651	1150994	.	-	.	ID=gene_01760.t1.e1;Parent=gene_01760.t1
CP010915.2	maker	CDS	1149651	1150994	.	-	0	ID=gene_01760.t1.c1;Parent=gene_01760.t1
CP010915.2	maker	gene	1151817	1153496	.	-	.	ID=gene_01761;prediction_source=maker_S1_GTGAAA_L006:genemark-CP010915.2-processed-gene-11.82-mRNA-1
CP010915.2	maker	mRNA	1151817	1153496	.	-	.	ID=gene_01761.t1;Parent=gene_01761
CP010915.2	maker	exon	1151817	1153496	.	-	.	ID=gene_01761.t1.e1;Parent=gene_01761.t1
CP010915.2	maker	CDS	1151817	1153496	.	-	0	ID=gene_01761.t1.c1;Parent=gene_01761.t1
CP010915.2	maker	gene	1154914	1155588	.	-	.	ID=gene_01762;prediction_source=maker_S1_GTGAAA_L006:maker-CP010915.2-augustus-gene-11.106-mRNA-1
CP010915.2	maker	mRNA	1154914	1155588	.	-	.	ID=gene_01762.t1;Parent=gene_01762
CP010915.2	maker	exon	1154914	1155351	.	-	.	ID=gene_01762.t1.e1;Parent=gene_01762.t1
CP010915.2	maker	exon	1155492	1155588	.	-	.	ID=gene_01762.t1.e2;Parent=gene_01762.t1
CP010915.2	maker	CDS	1155492	1155528	.	-	0	ID=gene_01762.t1.c1;Parent=gene_01762.t1
CP010915.2	maker	CDS	1155125	1155351	.	-	2	ID=gene_01762.t1.c2;Parent=gene_01762.t1
CP010915.2	maker	gene	1155916	1158531	.	+	.	ID=gene_01763;prediction_source=maker_S1_GTGAAA_L006:genemark-CP010915.2-processed-gene-11.62-mRNA-1
CP010915.2	maker	mRNA	1155916	1158531	.	+	.	ID=gene_01763.t1;Parent=gene_01763
CP010915.2	maker	exon	1155916	1158531	.	+	.	ID=gene_01763.t1.e1;Parent=gene_01763.t1
CP010915.2	maker	CDS	1155916	1158531	.	+	0	ID=gene_01763.t1.c1;Parent=gene_01763.t1
CP010915.2	maker	gene	1158623	1160389	.	-	.	ID=gene_01764;prediction_source=maker_S1_GTGAAA_L006:snap_masked-CP010915.2-processed-gene-11.163-mRNA-1
CP010915.2	maker	mRNA	1158623	1160389	.	-	.	ID=gene_01764.t1;Parent=gene_01764
CP010915.2	maker	exon	1158623	1160389	.	-	.	ID=gene_01764.t1.e1;Parent=gene_01764.t1
CP010915.2	maker	CDS	1158623	1160389	.	-	0	ID=gene_01764.t1.c1;Parent=gene_01764.t1
CP010915.2	maker	gene	1161045	1161865	.	+	.	ID=gene_01765;prediction_source=maker_S1_GTGAAA_L006:genemark-CP010915.2-processed-gene-11.63-mRNA-1
CP010915.2	maker	mRNA	1161045	1161865	.	+	.	ID=gene_01765.t1;Parent=gene_01765
CP010915.2	maker	exon	1161045	1161618	.	+	.	ID=gene_01765.t1.e1;Parent=gene_01765.t1
CP010915.2	maker	exon	1161709	1161865	.	+	.	ID=gene_01765.t1.e2;Parent=gene_01765.t1
CP010915.2	maker	CDS	1161059	1161618	.	+	0	ID=gene_01765.t1.c1;Parent=gene_01765.t1
CP010915.2	maker	CDS	1161709	1161802	.	+	1	ID=gene_01765.t1.c2;Parent=gene_01765.t1
CP010915.2	maker	gene	1161926	1164784	.	-	.	ID=gene_01766;prediction_source=maker_S1_GTGAAA_L006:snap_masked-CP010915.2-processed-gene-11.164-mRNA-1
CP010915.2	maker	mRNA	1161926	1164784	.	-	.	ID=gene_01766.t1;Parent=gene_01766
CP010915.2	maker	exon	1161926	1164784	.	-	.	ID=gene_01766.t1.e1;Parent=gene_01766.t1
CP010915.2	maker	CDS	1161926	1164784	.	-	0	ID=gene_01766.t1.c1;Parent=gene_01766.t1
CP010915.2	maker	gene	1166248	1167870	.	+	.	ID=gene_01767;prediction_source=maker_S1_GTGAAA_L006:genemark-CP010915.2-processed-gene-11.64-mRNA-1
CP010915.2	maker	mRNA	1166248	1167870	.	+	.	ID=gene_01767.t1;Parent=gene_01767
CP010915.2	maker	exon	1166248	1167870	.	+	.	ID=gene_01767.t1.e1;Parent=gene_01767.t1
CP010915.2	maker	CDS	1166248	1167870	.	+	0	ID=gene_01767.t1.c1;Parent=gene_01767.t1
CP010915.2	maker	gene	1168663	1169884	.	+	.	ID=gene_01768;prediction_source=maker_S1_GTGAAA_L006:augustus_masked-CP010915.2-processed-gene-11.19-mRNA-1
CP010915.2	maker	mRNA	1168663	1169884	.	+	.	ID=gene_01768.t1;Parent=gene_01768
CP010915.2	maker	exon	1168663	1168959	.	+	.	ID=gene_01768.t1.e1;Parent=gene_01768.t1
CP010915.2	maker	exon	1169114	1169641	.	+	.	ID=gene_01768.t1.e2;Parent=gene_01768.t1
CP010915.2	maker	exon	1169870	1169884	.	+	.	ID=gene_01768.t1.e3;Parent=gene_01768.t1
CP010915.2	maker	CDS	1168663	1168959	.	+	0	ID=gene_01768.t1.c1;Parent=gene_01768.t1
CP010915.2	maker	CDS	1169114	1169641	.	+	0	ID=gene_01768.t1.c2;Parent=gene_01768.t1
CP010915.2	maker	CDS	1169870	1169884	.	+	0	ID=gene_01768.t1.c3;Parent=gene_01768.t1
CP010915.2	maker	gene	1169927	1171606	.	-	.	ID=gene_01769;prediction_source=maker_S1_GTGAAA_L006:maker-CP010915.2-augustus-gene-11.108-mRNA-1
CP010915.2	maker	mRNA	1169927	1171606	.	-	.	ID=gene_01769.t1;Parent=gene_01769
CP010915.2	maker	exon	1169927	1171447	.	-	.	ID=gene_01769.t1.e1;Parent=gene_01769.t1
CP010915.2	maker	exon	1171514	1171606	.	-	.	ID=gene_01769.t1.e2;Parent=gene_01769.t1
CP010915.2	maker	CDS	1169927	1171447	.	-	0	ID=gene_01769.t1.c2;Parent=gene_01769.t1
CP010915.2	maker	CDS	1171514	1171606	.	-	0	ID=gene_01769.t1.c1;Parent=gene_01769.t1
CP010915.2	maker	gene	1171875	1173049	.	-	.	ID=gene_01770;prediction_source=maker_S1_GTGAAA_L006:genemark-CP010915.2-processed-gene-11.87-mRNA-1
CP010915.2	maker	mRNA	1171875	1173049	.	-	.	ID=gene_01770.t1;Parent=gene_01770
CP010915.2	maker	exon	1171875	1172478	.	-	.	ID=gene_01770.t1.e1;Parent=gene_01770.t1
CP010915.2	maker	exon	1172546	1172672	.	-	.	ID=gene_01770.t1.e2;Parent=gene_01770.t1
CP010915.2	maker	exon	1172756	1173049	.	-	.	ID=gene_01770.t1.e3;Parent=gene_01770.t1
CP010915.2	maker	CDS	1172756	1172924	.	-	0	ID=gene_01770.t1.c1;Parent=gene_01770.t1
CP010915.2	maker	CDS	1172546	1172672	.	-	2	ID=gene_01770.t1.c2;Parent=gene_01770.t1
CP010915.2	maker	CDS	1171944	1172478	.	-	1	ID=gene_01770.t1.c3;Parent=gene_01770.t1
CP010915.2	maker	gene	1173280	1176318	.	+	.	ID=gene_01771;prediction_source=maker_S1_GTGAAA_L006:genemark-CP010915.2-processed-gene-11.66-mRNA-1
CP010915.2	maker	mRNA	1173280	1176318	.	+	.	ID=gene_01771.t1;Parent=gene_01771
CP010915.2	maker	exon	1173280	1176318	.	+	.	ID=gene_01771.t1.e1;Parent=gene_01771.t1
CP010915.2	maker	CDS	1173280	1176318	.	+	0	ID=gene_01771.t1.c1;Parent=gene_01771.t1
CP010915.2	maker	gene	1177392	1179281	.	+	.	ID=gene_01772;prediction_source=maker_S1_GTGAAA_L006:snap_masked-CP010915.2-processed-gene-11.146-mRNA-1
CP010915.2	maker	mRNA	1177392	1179281	.	+	.	ID=gene_01772.t1;Parent=gene_01772
CP010915.2	maker	exon	1177392	1179281	.	+	.	ID=gene_01772.t1.e1;Parent=gene_01772.t1
CP010915.2	maker	CDS	1177392	1179281	.	+	0	ID=gene_01772.t1.c1;Parent=gene_01772.t1
CP010915.2	maker	gene	1179355	1181442	.	-	.	ID=gene_01773;prediction_source=maker_S1_GTGAAA_L006:genemark-CP010915.2-processed-gene-11.88-mRNA-1
CP010915.2	maker	mRNA	1179355	1181442	.	-	.	ID=gene_01773.t1;Parent=gene_01773
CP010915.2	maker	exon	1179355	1181442	.	-	.	ID=gene_01773.t1.e1;Parent=gene_01773.t1
CP010915.2	maker	CDS	1179355	1181442	.	-	0	ID=gene_01773.t1.c1;Parent=gene_01773.t1
CP010915.2	maker	gene	1181814	1183895	.	+	.	ID=gene_01774;prediction_source=maker_S1_GTGAAA_L006:genemark-CP010915.2-processed-gene-11.68-mRNA-1
CP010915.2	maker	mRNA	1181814	1183895	.	+	.	ID=gene_01774.t1;Parent=gene_01774
CP010915.2	maker	exon	1181814	1183895	.	+	.	ID=gene_01774.t1.e1;Parent=gene_01774.t1
CP010915.2	maker	CDS	1181814	1183895	.	+	0	ID=gene_01774.t1.c1;Parent=gene_01774.t1
CP010915.2	AUGUSTUS	gene	1184017	1185216	0.74	-	.	ID=gene_01775;prediction_source=augustus:CP010915.2.g3947.t1
CP010915.2	AUGUSTUS	mRNA	1184017	1185216	0.74	-	.	ID=gene_01775.t1;Parent=gene_01775
CP010915.2	AUGUSTUS	exon	1184017	1185216	0.74	-	.	ID=gene_01775.t1.e1;Parent=gene_01775.t1
CP010915.2	AUGUSTUS	CDS	1184017	1185216	0.74	-	0	ID=gene_01775.t1.c1;Parent=gene_01775.t1
CP010915.2	AUGUSTUS	gene	1185862	1186658	0.29	-	.	ID=gene_01776;prediction_source=augustus:CP010915.2.g3948.t1
CP010915.2	AUGUSTUS	mRNA	1185862	1186658	0.29	-	.	ID=gene_01776.t1;Parent=gene_01776
CP010915.2	AUGUSTUS	exon	1185862	1185976	0.49	-	.	ID=gene_01776.t1.e1;Parent=gene_01776.t1
CP010915.2	AUGUSTUS	exon	1186047	1186191	0.65	-	.	ID=gene_01776.t1.e2;Parent=gene_01776.t1
CP010915.2	AUGUSTUS	exon	1186331	1186658	0.78	-	.	ID=gene_01776.t1.e3;Parent=gene_01776.t1
CP010915.2	AUGUSTUS	CDS	1185862	1185976	0.49	-	1	ID=gene_01776.t1.c1;Parent=gene_01776.t1
CP010915.2	AUGUSTUS	CDS	1186047	1186191	0.65	-	2	ID=gene_01776.t1.c2;Parent=gene_01776.t1
CP010915.2	AUGUSTUS	CDS	1186331	1186658	0.78	-	0	ID=gene_01776.t1.c3;Parent=gene_01776.t1
CP010915.2	maker	gene	1186920	1189139	.	-	.	ID=gene_01777;prediction_source=maker_S1_GTGAAA_L006:snap_masked-CP010915.2-processed-gene-11.169-mRNA-1
CP010915.2	maker	mRNA	1186920	1189139	.	-	.	ID=gene_01777.t1;Parent=gene_01777
CP010915.2	maker	exon	1186920	1189139	.	-	.	ID=gene_01777.t1.e1;Parent=gene_01777.t1
CP010915.2	maker	CDS	1186920	1189139	.	-	0	ID=gene_01777.t1.c1;Parent=gene_01777.t1
CP010915.2	maker	gene	1189867	1190890	.	+	.	ID=gene_01778;prediction_source=maker_S1_GTGAAA_L006:genemark-CP010915.2-processed-gene-12.26-mRNA-1
CP010915.2	maker	mRNA	1189867	1190890	.	+	.	ID=gene_01778.t1;Parent=gene_01778
CP010915.2	maker	exon	1189867	1190742	.	+	.	ID=gene_01778.t1.e1;Parent=gene_01778.t1
CP010915.2	maker	exon	1190828	1190890	.	+	.	ID=gene_01778.t1.e2;Parent=gene_01778.t1
CP010915.2	maker	CDS	1189867	1190742	.	+	0	ID=gene_01778.t1.c1;Parent=gene_01778.t1
CP010915.2	maker	CDS	1190828	1190890	.	+	0	ID=gene_01778.t1.c2;Parent=gene_01778.t1
CP010915.2	maker	gene	1190947	1192578	.	-	.	ID=gene_01779;prediction_source=maker_S1_GTGAAA_L006:augustus_masked-CP010915.2-processed-gene-12.116-mRNA-1
CP010915.2	maker	mRNA	1190947	1192578	.	-	.	ID=gene_01779.t1;Parent=gene_01779
CP010915.2	maker	exon	1190947	1192578	.	-	.	ID=gene_01779.t1.e1;Parent=gene_01779.t1
CP010915.2	maker	CDS	1190947	1192578	.	-	0	ID=gene_01779.t1.c1;Parent=gene_01779.t1
CP010915.2	maker	gene	1193034	1194347	.	+	.	ID=gene_01780;prediction_source=maker_S1_GTGAAA_L006:augustus_masked-CP010915.2-processed-gene-12.114-mRNA-1
CP010915.2	maker	mRNA	1193034	1194347	.	+	.	ID=gene_01780.t1;Parent=gene_01780
CP010915.2	maker	exon	1193034	1194347	.	+	.	ID=gene_01780.t1.e1;Parent=gene_01780.t1
CP010915.2	maker	CDS	1193034	1194347	.	+	0	ID=gene_01780.t1.c1;Parent=gene_01780.t1
CP010915.2	maker	gene	1194610	1195090	.	-	.	ID=gene_01781;prediction_source=maker_S1_GTGAAA_L006:genemark-CP010915.2-processed-gene-12.30-mRNA-1
CP010915.2	maker	mRNA	1194610	1195090	.	-	.	ID=gene_01781.t1;Parent=gene_01781
CP010915.2	maker	exon	1194610	1194797	.	-	.	ID=gene_01781.t1.e1;Parent=gene_01781.t1
CP010915.2	maker	exon	1194898	1195090	.	-	.	ID=gene_01781.t1.e2;Parent=gene_01781.t1
CP010915.2	maker	CDS	1194898	1194904	.	-	0	ID=gene_01781.t1.c1;Parent=gene_01781.t1
CP010915.2	maker	CDS	1194610	1194797	.	-	2	ID=gene_01781.t1.c2;Parent=gene_01781.t1
CP010915.2	maker	gene	1195241	1196782	.	-	.	ID=gene_01782;prediction_source=maker_S1_GTGAAA_L006:genemark-CP010915.2-processed-gene-12.31-mRNA-1
CP010915.2	maker	mRNA	1195241	1196782	.	-	.	ID=gene_01782.t1;Parent=gene_01782
CP010915.2	maker	exon	1195241	1196422	.	-	.	ID=gene_01782.t1.e1;Parent=gene_01782.t1
CP010915.2	maker	exon	1196516	1196782	.	-	.	ID=gene_01782.t1.e2;Parent=gene_01782.t1
CP010915.2	maker	CDS	1196516	1196598	.	-	0	ID=gene_01782.t1.c1;Parent=gene_01782.t1
CP010915.2	maker	CDS	1195483	1196422	.	-	1	ID=gene_01782.t1.c2;Parent=gene_01782.t1
CP010915.2	maker	gene	1197386	1198303	.	-	.	ID=gene_01783;prediction_source=maker_S1_GTGAAA_L006:genemark-CP010915.2-processed-gene-12.32-mRNA-1
CP010915.2	maker	mRNA	1197386	1198303	.	-	.	ID=gene_01783.t1;Parent=gene_01783
CP010915.2	maker	exon	1197386	1198303	.	-	.	ID=gene_01783.t1.e1;Parent=gene_01783.t1
CP010915.2	maker	CDS	1197386	1198303	.	-	0	ID=gene_01783.t1.c1;Parent=gene_01783.t1
CP010915.2	maker	gene	1198902	1199703	.	+	.	ID=gene_01784;prediction_source=maker_S1_GTGAAA_L006:genemark-CP010915.2-processed-gene-12.28-mRNA-1
CP010915.2	maker	mRNA	1198902	1199703	.	+	.	ID=gene_01784.t1;Parent=gene_01784
CP010915.2	maker	exon	1198902	1199514	.	+	.	ID=gene_01784.t1.e1;Parent=gene_01784.t1
CP010915.2	maker	exon	1199618	1199703	.	+	.	ID=gene_01784.t1.e2;Parent=gene_01784.t1
CP010915.2	maker	CDS	1198902	1199514	.	+	0	ID=gene_01784.t1.c1;Parent=gene_01784.t1
CP010915.2	maker	CDS	1199618	1199703	.	+	2	ID=gene_01784.t1.c2;Parent=gene_01784.t1
CP010915.2	maker	gene	1199940	1201739	.	-	.	ID=gene_01785;prediction_source=maker_S1_GTGAAA_L006:augustus_masked-CP010915.2-processed-gene-12.119-mRNA-1
CP010915.2	maker	mRNA	1199940	1201739	.	-	.	ID=gene_01785.t1;Parent=gene_01785
CP010915.2	maker	exon	1199940	1201739	.	-	.	ID=gene_01785.t1.e1;Parent=gene_01785.t1
CP010915.2	maker	CDS	1199940	1201739	.	-	0	ID=gene_01785.t1.c1;Parent=gene_01785.t1
CP010915.2	maker	gene	1202884	1203948	.	+	.	ID=gene_01786;prediction_source=maker_S1_GTGAAA_L006:genemark-CP010915.2-processed-gene-12.34-mRNA-1
CP010915.2	maker	mRNA	1202884	1203948	.	+	.	ID=gene_01786.t1;Parent=gene_01786
CP010915.2	maker	exon	1202884	1203948	.	+	.	ID=gene_01786.t1.e1;Parent=gene_01786.t1
CP010915.2	maker	CDS	1202884	1203948	.	+	0	ID=gene_01786.t1.c1;Parent=gene_01786.t1
CP010915.2	maker	gene	1204146	1204710	.	-	.	ID=gene_01787;prediction_source=maker_S1_GTGAAA_L006:genemark-CP010915.2-processed-gene-12.54-mRNA-1
CP010915.2	maker	mRNA	1204146	1204710	.	-	.	ID=gene_01787.t1;Parent=gene_01787
CP010915.2	maker	exon	1204146	1204333	.	-	.	ID=gene_01787.t1.e1;Parent=gene_01787.t1
CP010915.2	maker	exon	1204406	1204710	.	-	.	ID=gene_01787.t1.e2;Parent=gene_01787.t1
CP010915.2	maker	CDS	1204406	1204584	.	-	0	ID=gene_01787.t1.c1;Parent=gene_01787.t1
CP010915.2	maker	CDS	1204186	1204333	.	-	1	ID=gene_01787.t1.c2;Parent=gene_01787.t1
CP010915.2	maker	gene	1205221	1206993	.	+	.	ID=gene_01788;prediction_source=maker_S1_GTGAAA_L006:augustus_masked-CP010915.2-processed-gene-12.121-mRNA-1
CP010915.2	maker	mRNA	1205221	1206993	.	+	.	ID=gene_01788.t1;Parent=gene_01788
CP010915.2	maker	exon	1205221	1206993	.	+	.	ID=gene_01788.t1.e1;Parent=gene_01788.t1
CP010915.2	maker	CDS	1205221	1206993	.	+	0	ID=gene_01788.t1.c1;Parent=gene_01788.t1
CP010915.2	maker	gene	1208121	1209896	.	-	.	ID=gene_01789;prediction_source=maker_S1_GTGAAA_L006:genemark-CP010915.2-processed-gene-12.55-mRNA-1
CP010915.2	maker	mRNA	1208121	1209896	.	-	.	ID=gene_01789.t1;Parent=gene_01789
CP010915.2	maker	exon	1208121	1209896	.	-	.	ID=gene_01789.t1.e1;Parent=gene_01789.t1
CP010915.2	maker	CDS	1208121	1209896	.	-	0	ID=gene_01789.t1.c1;Parent=gene_01789.t1
CP010915.2	maker	gene	1211381	1214410	.	-	.	ID=gene_01790;prediction_source=maker_S1_GTGAAA_L006:augustus_masked-CP010915.2-processed-gene-12.140-mRNA-1
CP010915.2	maker	mRNA	1211381	1214410	.	-	.	ID=gene_01790.t1;Parent=gene_01790
CP010915.2	maker	exon	1211381	1214410	.	-	.	ID=gene_01790.t1.e1;Parent=gene_01790.t1
CP010915.2	maker	CDS	1211381	1214410	.	-	0	ID=gene_01790.t1.c1;Parent=gene_01790.t1
CP010915.2	maker	gene	1217754	1218818	.	-	.	ID=gene_01791;prediction_source=maker_S1_GTGAAA_L006:augustus_masked-CP010915.2-processed-gene-12.141-mRNA-1
CP010915.2	maker	mRNA	1217754	1218818	.	-	.	ID=gene_01791.t1;Parent=gene_01791
CP010915.2	maker	exon	1217754	1218818	.	-	.	ID=gene_01791.t1.e1;Parent=gene_01791.t1
CP010915.2	maker	CDS	1217754	1218818	.	-	0	ID=gene_01791.t1.c1;Parent=gene_01791.t1
CP010915.2	maker	gene	1219993	1221654	.	-	.	ID=gene_01792;prediction_source=maker_S1_GTGAAA_L006:augustus_masked-CP010915.2-processed-gene-12.142-mRNA-1
CP010915.2	maker	mRNA	1219993	1221654	.	-	.	ID=gene_01792.t1;Parent=gene_01792
CP010915.2	maker	exon	1219993	1221654	.	-	.	ID=gene_01792.t1.e1;Parent=gene_01792.t1
CP010915.2	maker	CDS	1219993	1221654	.	-	0	ID=gene_01792.t1.c1;Parent=gene_01792.t1
CP010915.2	AUGUSTUS	gene	1223786	1226065	0.65	-	.	ID=gene_01793;prediction_source=augustus:CP010915.2.g3971.t1
CP010915.2	AUGUSTUS	mRNA	1223786	1226065	0.65	-	.	ID=gene_01793.t1;Parent=gene_01793
CP010915.2	AUGUSTUS	exon	1223786	1223825	0.98	-	.	ID=gene_01793.t1.e1;Parent=gene_01793.t1
CP010915.2	AUGUSTUS	exon	1223919	1226065	0.66	-	.	ID=gene_01793.t1.e2;Parent=gene_01793.t1
CP010915.2	AUGUSTUS	CDS	1223786	1223825	0.98	-	1	ID=gene_01793.t1.c1;Parent=gene_01793.t1
CP010915.2	AUGUSTUS	CDS	1223919	1226065	0.66	-	0	ID=gene_01793.t1.c2;Parent=gene_01793.t1
CP010915.2	AUGUSTUS	gene	1226336	1228012	0.53	-	.	ID=gene_01794;prediction_source=braker_S1_GTGAAA_L006:g461.t1
CP010915.2	AUGUSTUS	mRNA	1226336	1228012	0.53	-	.	ID=gene_01794.t1;Parent=gene_01794
CP010915.2	AUGUSTUS	exon	1226336	1228012	.	-	.	ID=gene_01794.t1.e1;Parent=gene_01794.t1
CP010915.2	AUGUSTUS	CDS	1226336	1228012	0.53	-	0	ID=gene_01794.t1.c1;Parent=gene_01794.t1
CP010915.2	maker	gene	1228803	1230278	.	+	.	ID=gene_01795;prediction_source=maker_S1_GTGAAA_L006:genemark-CP010915.2-processed-gene-12.36-mRNA-1
CP010915.2	maker	mRNA	1228803	1230278	.	+	.	ID=gene_01795.t1;Parent=gene_01795
CP010915.2	maker	exon	1228803	1230278	.	+	.	ID=gene_01795.t1.e1;Parent=gene_01795.t1
CP010915.2	maker	CDS	1228803	1230278	.	+	0	ID=gene_01795.t1.c1;Parent=gene_01795.t1
CP010915.2	maker	gene	1230666	1231487	.	+	.	ID=gene_01796;prediction_source=maker_S1_GTGAAA_L006:genemark-CP010915.2-processed-gene-12.37-mRNA-1
CP010915.2	maker	mRNA	1230666	1231487	.	+	.	ID=gene_01796.t1;Parent=gene_01796
CP010915.2	maker	exon	1230666	1231487	.	+	.	ID=gene_01796.t1.e1;Parent=gene_01796.t1
CP010915.2	maker	CDS	1230666	1231487	.	+	0	ID=gene_01796.t1.c1;Parent=gene_01796.t1
CP010915.2	maker	gene	1232483	1232950	.	+	.	ID=gene_01797;prediction_source=maker_S1_GTGAAA_L006:augustus_masked-CP010915.2-processed-gene-12.124-mRNA-1
CP010915.2	maker	mRNA	1232483	1232950	.	+	.	ID=gene_01797.t1;Parent=gene_01797
CP010915.2	maker	exon	1232483	1232950	.	+	.	ID=gene_01797.t1.e1;Parent=gene_01797.t1
CP010915.2	maker	CDS	1232483	1232950	.	+	0	ID=gene_01797.t1.c1;Parent=gene_01797.t1
CP010915.2	AUGUSTUS	gene	1233384	1233834	1	-	.	ID=gene_01798;prediction_source=braker_S1_GTGAAA_L006:g465.t1
CP010915.2	AUGUSTUS	mRNA	1233384	1233834	1	-	.	ID=gene_01798.t1;Parent=gene_01798
CP010915.2	AUGUSTUS	exon	1233384	1233479	.	-	.	ID=gene_01798.t1.e1;Parent=gene_01798.t1
CP010915.2	AUGUSTUS	exon	1233580	1233741	.	-	.	ID=gene_01798.t1.e2;Parent=gene_01798.t1
CP010915.2	AUGUSTUS	exon	1233823	1233834	.	-	.	ID=gene_01798.t1.e3;Parent=gene_01798.t1
CP010915.2	AUGUSTUS	CDS	1233384	1233479	1	-	0	ID=gene_01798.t1.c1;Parent=gene_01798.t1
CP010915.2	AUGUSTUS	CDS	1233580	1233741	1	-	0	ID=gene_01798.t1.c2;Parent=gene_01798.t1
CP010915.2	AUGUSTUS	CDS	1233823	1233834	1	-	0	ID=gene_01798.t1.c3;Parent=gene_01798.t1
CP010915.2	AUGUSTUS	gene	1234258	1235838	1	-	.	ID=gene_01799;prediction_source=braker_S1_GTGAAA_L006:g466.t1
CP010915.2	AUGUSTUS	mRNA	1234258	1235838	1	-	.	ID=gene_01799.t1;Parent=gene_01799
CP010915.2	AUGUSTUS	exon	1234258	1235838	.	-	.	ID=gene_01799.t1.e1;Parent=gene_01799.t1
CP010915.2	AUGUSTUS	CDS	1234258	1235838	1	-	0	ID=gene_01799.t1.c1;Parent=gene_01799.t1
CP010915.2	maker	gene	1236888	1238075	.	+	.	ID=gene_01800;prediction_source=maker_S1_GTGAAA_L006:augustus_masked-CP010915.2-processed-gene-12.125-mRNA-1
CP010915.2	maker	mRNA	1236888	1238075	.	+	.	ID=gene_01800.t1;Parent=gene_01800
CP010915.2	maker	exon	1236888	1238075	.	+	.	ID=gene_01800.t1.e1;Parent=gene_01800.t1
CP010915.2	maker	CDS	1236888	1238075	.	+	0	ID=gene_01800.t1.c1;Parent=gene_01800.t1
CP010915.2	maker	gene	1243578	1244750	.	+	.	ID=gene_01801;prediction_source=maker_S1_GTGAAA_L006:genemark-CP010915.2-processed-gene-12.40-mRNA-1
CP010915.2	maker	mRNA	1243578	1244750	.	+	.	ID=gene_01801.t1;Parent=gene_01801
CP010915.2	maker	exon	1243578	1244750	.	+	.	ID=gene_01801.t1.e1;Parent=gene_01801.t1
CP010915.2	maker	CDS	1243578	1244750	.	+	0	ID=gene_01801.t1.c1;Parent=gene_01801.t1
CP010915.2	maker	gene	1246252	1248162	.	+	.	ID=gene_01802;prediction_source=maker_S1_GTGAAA_L006:genemark-CP010915.2-processed-gene-12.41-mRNA-1
CP010915.2	maker	mRNA	1246252	1248162	.	+	.	ID=gene_01802.t1;Parent=gene_01802
CP010915.2	maker	exon	1246252	1248162	.	+	.	ID=gene_01802.t1.e1;Parent=gene_01802.t1
CP010915.2	maker	CDS	1246252	1248162	.	+	0	ID=gene_01802.t1.c1;Parent=gene_01802.t1
CP010915.2	maker	gene	1248380	1251558	.	-	.	ID=gene_01803;prediction_source=maker_S1_GTGAAA_L006:genemark-CP010915.2-processed-gene-12.62-mRNA-1
CP010915.2	maker	mRNA	1248380	1251558	.	-	.	ID=gene_01803.t1;Parent=gene_01803
CP010915.2	maker	exon	1250926	1251558	.	-	.	ID=gene_01803.t1.e1;Parent=gene_01803.t1
CP010915.2	maker	exon	1249442	1250840	.	-	.	ID=gene_01803.t1.e2;Parent=gene_01803.t1
CP010915.2	maker	exon	1248905	1249368	.	-	.	ID=gene_01803.t1.e3;Parent=gene_01803.t1
CP010915.2	maker	exon	1248380	1248829	.	-	.	ID=gene_01803.t1.e4;Parent=gene_01803.t1
CP010915.2	maker	CDS	1250926	1251558	.	-	0	ID=gene_01803.t1.c1;Parent=gene_01803.t1
CP010915.2	maker	CDS	1249442	1250840	.	-	0	ID=gene_01803.t1.c2;Parent=gene_01803.t1
CP010915.2	maker	CDS	1248905	1249368	.	-	2	ID=gene_01803.t1.c3;Parent=gene_01803.t1
CP010915.2	maker	CDS	1248380	1248829	.	-	0	ID=gene_01803.t1.c4;Parent=gene_01803.t1
CP010915.2	maker	gene	1255033	1256535	.	+	.	ID=gene_01804;prediction_source=maker_S1_GTGAAA_L006:augustus_masked-CP010915.2-processed-gene-12.128-mRNA-1
CP010915.2	maker	mRNA	1255033	1256535	.	+	.	ID=gene_01804.t1;Parent=gene_01804
CP010915.2	maker	exon	1255033	1255188	.	+	.	ID=gene_01804.t1.e1;Parent=gene_01804.t1
CP010915.2	maker	exon	1255288	1256535	.	+	.	ID=gene_01804.t1.e2;Parent=gene_01804.t1
CP010915.2	maker	CDS	1255033	1255188	.	+	0	ID=gene_01804.t1.c1;Parent=gene_01804.t1
CP010915.2	maker	CDS	1255288	1256535	.	+	0	ID=gene_01804.t1.c2;Parent=gene_01804.t1
CP010915.2	maker	gene	1256765	1257808	.	-	.	ID=gene_01805;prediction_source=maker_S1_GTGAAA_L006:genemark-CP010915.2-processed-gene-12.63-mRNA-1
CP010915.2	maker	mRNA	1256765	1257808	.	-	.	ID=gene_01805.t1;Parent=gene_01805
CP010915.2	maker	exon	1256765	1257808	.	-	.	ID=gene_01805.t1.e1;Parent=gene_01805.t1
CP010915.2	maker	CDS	1256765	1257808	.	-	0	ID=gene_01805.t1.c1;Parent=gene_01805.t1
CP010915.2	maker	gene	1258541	1259937	.	+	.	ID=gene_01806;prediction_source=maker_S1_GTGAAA_L006:genemark-CP010915.2-processed-gene-12.44-mRNA-1
CP010915.2	maker	mRNA	1258541	1259937	.	+	.	ID=gene_01806.t1;Parent=gene_01806
CP010915.2	maker	exon	1258541	1259511	.	+	.	ID=gene_01806.t1.e1;Parent=gene_01806.t1
CP010915.2	maker	exon	1259583	1259685	.	+	.	ID=gene_01806.t1.e2;Parent=gene_01806.t1
CP010915.2	maker	exon	1259777	1259839	.	+	.	ID=gene_01806.t1.e3;Parent=gene_01806.t1
CP010915.2	maker	exon	1259935	1259937	.	+	.	ID=gene_01806.t1.e4;Parent=gene_01806.t1
CP010915.2	maker	CDS	1258541	1259511	.	+	0	ID=gene_01806.t1.c1;Parent=gene_01806.t1
CP010915.2	maker	CDS	1259583	1259685	.	+	1	ID=gene_01806.t1.c2;Parent=gene_01806.t1
CP010915.2	maker	CDS	1259777	1259839	.	+	0	ID=gene_01806.t1.c3;Parent=gene_01806.t1
CP010915.2	maker	CDS	1259935	1259937	.	+	0	ID=gene_01806.t1.c4;Parent=gene_01806.t1
CP010915.2	maker	gene	1259958	1260680	.	-	.	ID=gene_01807;prediction_source=maker_S1_GTGAAA_L006:genemark-CP010915.2-processed-gene-12.64-mRNA-1
CP010915.2	maker	mRNA	1259958	1260680	.	-	.	ID=gene_01807.t1;Parent=gene_01807
CP010915.2	maker	exon	1259958	1260680	.	-	.	ID=gene_01807.t1.e1;Parent=gene_01807.t1
CP010915.2	maker	CDS	1259958	1260680	.	-	0	ID=gene_01807.t1.c1;Parent=gene_01807.t1
CP010915.2	maker	gene	1261439	1262257	.	-	.	ID=gene_01808;prediction_source=maker_S1_GTGAAA_L006:snap_masked-CP010915.2-processed-gene-12.106-mRNA-1
CP010915.2	maker	mRNA	1261439	1262257	.	-	.	ID=gene_01808.t1;Parent=gene_01808
CP010915.2	maker	exon	1261439	1262257	.	-	.	ID=gene_01808.t1.e1;Parent=gene_01808.t1
CP010915.2	maker	CDS	1261439	1262257	.	-	0	ID=gene_01808.t1.c1;Parent=gene_01808.t1
CP010915.2	maker	gene	1266201	1269179	.	+	.	ID=gene_01809;prediction_source=maker_S1_GTGAAA_L006:genemark-CP010915.2-processed-gene-12.46-mRNA-1
CP010915.2	maker	mRNA	1266201	1269179	.	+	.	ID=gene_01809.t1;Parent=gene_01809
CP010915.2	maker	exon	1266201	1269179	.	+	.	ID=gene_01809.t1.e1;Parent=gene_01809.t1
CP010915.2	maker	CDS	1266201	1269179	.	+	0	ID=gene_01809.t1.c1;Parent=gene_01809.t1
CP010915.2	AUGUSTUS	gene	1269397	1271314	0.72	+	.	ID=gene_01810;prediction_source=braker_S1_GTGAAA_L006:g478.t1
CP010915.2	AUGUSTUS	mRNA	1269397	1271314	0.72	+	.	ID=gene_01810.t1;Parent=gene_01810
CP010915.2	AUGUSTUS	exon	1269397	1269420	.	+	.	ID=gene_01810.t1.e1;Parent=gene_01810.t1
CP010915.2	AUGUSTUS	exon	1270102	1270119	.	+	.	ID=gene_01810.t1.e2;Parent=gene_01810.t1
CP010915.2	AUGUSTUS	exon	1270237	1270305	.	+	.	ID=gene_01810.t1.e3;Parent=gene_01810.t1
CP010915.2	AUGUSTUS	exon	1270403	1271314	.	+	.	ID=gene_01810.t1.e4;Parent=gene_01810.t1
CP010915.2	AUGUSTUS	CDS	1269397	1269420	0.98	+	0	ID=gene_01810.t1.c1;Parent=gene_01810.t1
CP010915.2	AUGUSTUS	CDS	1270102	1270119	0.98	+	0	ID=gene_01810.t1.c2;Parent=gene_01810.t1
CP010915.2	AUGUSTUS	CDS	1270237	1270305	0.98	+	0	ID=gene_01810.t1.c3;Parent=gene_01810.t1
CP010915.2	AUGUSTUS	CDS	1270403	1271314	1	+	0	ID=gene_01810.t1.c4;Parent=gene_01810.t1
CP010915.2	maker	gene	1271485	1272600	.	-	.	ID=gene_01811;prediction_source=maker_S1_GTGAAA_L006:genemark-CP010915.2-processed-gene-12.66-mRNA-1
CP010915.2	maker	mRNA	1271485	1272600	.	-	.	ID=gene_01811.t1;Parent=gene_01811
CP010915.2	maker	exon	1271485	1272600	.	-	.	ID=gene_01811.t1.e1;Parent=gene_01811.t1
CP010915.2	maker	CDS	1271485	1272600	.	-	0	ID=gene_01811.t1.c1;Parent=gene_01811.t1
CP010915.2	maker	gene	1273528	1276113	.	+	.	ID=gene_01812;prediction_source=maker_S1_GTGAAA_L006:genemark-CP010915.2-processed-gene-12.48-mRNA-1
CP010915.2	maker	mRNA	1273528	1276113	.	+	.	ID=gene_01812.t1;Parent=gene_01812
CP010915.2	maker	exon	1273528	1276113	.	+	.	ID=gene_01812.t1.e1;Parent=gene_01812.t1
CP010915.2	maker	CDS	1273528	1276113	.	+	0	ID=gene_01812.t1.c1;Parent=gene_01812.t1
CP010915.2	maker	gene	1276176	1277810	.	-	.	ID=gene_01813;prediction_source=maker_S1_GTGAAA_L006:genemark-CP010915.2-processed-gene-12.67-mRNA-1
CP010915.2	maker	mRNA	1276176	1277810	.	-	.	ID=gene_01813.t1;Parent=gene_01813
CP010915.2	maker	exon	1276176	1277810	.	-	.	ID=gene_01813.t1.e1;Parent=gene_01813.t1
CP010915.2	maker	CDS	1276176	1277810	.	-	0	ID=gene_01813.t1.c1;Parent=gene_01813.t1
CP010915.2	maker	gene	1278099	1278921	.	+	.	ID=gene_01814;prediction_source=maker_S1_GTGAAA_L006:genemark-CP010915.2-processed-gene-12.49-mRNA-1
CP010915.2	maker	mRNA	1278099	1278921	.	+	.	ID=gene_01814.t1;Parent=gene_01814
CP010915.2	maker	exon	1278099	1278305	.	+	.	ID=gene_01814.t1.e1;Parent=gene_01814.t1
CP010915.2	maker	exon	1278391	1278554	.	+	.	ID=gene_01814.t1.e2;Parent=gene_01814.t1
CP010915.2	maker	exon	1278635	1278921	.	+	.	ID=gene_01814.t1.e3;Parent=gene_01814.t1
CP010915.2	maker	CDS	1278172	1278305	.	+	0	ID=gene_01814.t1.c1;Parent=gene_01814.t1
CP010915.2	maker	CDS	1278391	1278554	.	+	1	ID=gene_01814.t1.c2;Parent=gene_01814.t1
CP010915.2	maker	CDS	1278635	1278768	.	+	2	ID=gene_01814.t1.c3;Parent=gene_01814.t1
CP010915.2	maker	gene	1279119	1280219	.	+	.	ID=gene_01815;prediction_source=maker_S1_GTGAAA_L006:maker-CP010915.2-augustus-gene-12.9-mRNA-1
CP010915.2	maker	mRNA	1279119	1280219	.	+	.	ID=gene_01815.t1;Parent=gene_01815
CP010915.2	maker	exon	1279119	1279780	.	+	.	ID=gene_01815.t1.e1;Parent=gene_01815.t1
CP010915.2	maker	exon	1279863	1279956	.	+	.	ID=gene_01815.t1.e2;Parent=gene_01815.t1
CP010915.2	maker	exon	1280038	1280219	.	+	.	ID=gene_01815.t1.e3;Parent=gene_01815.t1
CP010915.2	maker	CDS	1279144	1279780	.	+	0	ID=gene_01815.t1.c1;Parent=gene_01815.t1
CP010915.2	maker	CDS	1279863	1279956	.	+	2	ID=gene_01815.t1.c2;Parent=gene_01815.t1
CP010915.2	maker	CDS	1280038	1280158	.	+	1	ID=gene_01815.t1.c3;Parent=gene_01815.t1
CP010915.2	maker	gene	1280412	1281548	.	+	.	ID=gene_01816;prediction_source=maker_S1_GTGAAA_L006:augustus_masked-CP010915.2-processed-gene-12.135-mRNA-1
CP010915.2	maker	mRNA	1280412	1281548	.	+	.	ID=gene_01816.t1;Parent=gene_01816
CP010915.2	maker	exon	1280412	1281548	.	+	.	ID=gene_01816.t1.e1;Parent=gene_01816.t1
CP010915.2	maker	CDS	1280412	1281548	.	+	0	ID=gene_01816.t1.c1;Parent=gene_01816.t1
CP010915.2	maker	gene	1281647	1282471	.	-	.	ID=gene_01817;prediction_source=maker_S1_GTGAAA_L006:genemark-CP010915.2-processed-gene-12.68-mRNA-1
CP010915.2	maker	mRNA	1281647	1282471	.	-	.	ID=gene_01817.t1;Parent=gene_01817
CP010915.2	maker	exon	1281647	1282471	.	-	.	ID=gene_01817.t1.e1;Parent=gene_01817.t1
CP010915.2	maker	CDS	1281647	1282471	.	-	0	ID=gene_01817.t1.c1;Parent=gene_01817.t1
CP010915.2	maker	gene	1282776	1284167	.	-	.	ID=gene_01818;prediction_source=maker_S1_GTGAAA_L006:genemark-CP010915.2-processed-gene-12.69-mRNA-1
CP010915.2	maker	mRNA	1282776	1284167	.	-	.	ID=gene_01818.t1;Parent=gene_01818
CP010915.2	maker	exon	1282776	1284167	.	-	.	ID=gene_01818.t1.e1;Parent=gene_01818.t1
CP010915.2	maker	CDS	1282776	1284167	.	-	0	ID=gene_01818.t1.c1;Parent=gene_01818.t1
CP010915.2	maker	gene	1284419	1284949	.	+	.	ID=gene_01819;prediction_source=maker_S1_GTGAAA_L006:genemark-CP010915.2-processed-gene-12.52-mRNA-1
CP010915.2	maker	mRNA	1284419	1284949	.	+	.	ID=gene_01819.t1;Parent=gene_01819
CP010915.2	maker	exon	1284419	1284435	.	+	.	ID=gene_01819.t1.e1;Parent=gene_01819.t1
CP010915.2	maker	exon	1284519	1284652	.	+	.	ID=gene_01819.t1.e2;Parent=gene_01819.t1
CP010915.2	maker	exon	1284735	1284949	.	+	.	ID=gene_01819.t1.e3;Parent=gene_01819.t1
CP010915.2	maker	CDS	1284419	1284435	.	+	0	ID=gene_01819.t1.c1;Parent=gene_01819.t1
CP010915.2	maker	CDS	1284519	1284652	.	+	1	ID=gene_01819.t1.c2;Parent=gene_01819.t1
CP010915.2	maker	CDS	1284735	1284949	.	+	2	ID=gene_01819.t1.c3;Parent=gene_01819.t1
CP010915.2	maker	gene	1285089	1285838	.	-	.	ID=gene_01820;prediction_source=maker_S1_GTGAAA_L006:genemark-CP010915.2-processed-gene-12.70-mRNA-1
CP010915.2	maker	mRNA	1285089	1285838	.	-	.	ID=gene_01820.t1;Parent=gene_01820
CP010915.2	maker	exon	1285089	1285551	.	-	.	ID=gene_01820.t1.e1;Parent=gene_01820.t1
CP010915.2	maker	exon	1285639	1285838	.	-	.	ID=gene_01820.t1.e2;Parent=gene_01820.t1
CP010915.2	maker	CDS	1285089	1285551	.	-	1	ID=gene_01820.t1.c2;Parent=gene_01820.t1
CP010915.2	maker	CDS	1285639	1285838	.	-	0	ID=gene_01820.t1.c1;Parent=gene_01820.t1
CP010915.2	maker	gene	1286719	1289850	.	+	.	ID=gene_01821;prediction_source=maker_S1_GTGAAA_L006:augustus_masked-CP010915.2-processed-gene-12.137-mRNA-1
CP010915.2	maker	mRNA	1286719	1289850	.	+	.	ID=gene_01821.t1;Parent=gene_01821
CP010915.2	maker	exon	1286719	1289850	.	+	.	ID=gene_01821.t1.e1;Parent=gene_01821.t1
CP010915.2	maker	CDS	1286719	1289850	.	+	0	ID=gene_01821.t1.c1;Parent=gene_01821.t1
CP010915.2	maker	gene	1290109	1292367	.	-	.	ID=gene_01822;prediction_source=maker_S1_GTGAAA_L006:genemark-CP010915.2-processed-gene-13.46-mRNA-1
CP010915.2	maker	mRNA	1290109	1292367	.	-	.	ID=gene_01822.t1;Parent=gene_01822
CP010915.2	maker	exon	1290109	1292367	.	-	.	ID=gene_01822.t1.e1;Parent=gene_01822.t1
CP010915.2	maker	CDS	1290109	1292367	.	-	0	ID=gene_01822.t1.c1;Parent=gene_01822.t1
CP010915.2	maker	gene	1293077	1294960	.	+	.	ID=gene_01823;prediction_source=maker_S1_GTGAAA_L006:snap_masked-CP010915.2-processed-gene-13.84-mRNA-1
CP010915.2	maker	mRNA	1293077	1294960	.	+	.	ID=gene_01823.t1;Parent=gene_01823
CP010915.2	maker	exon	1293077	1294960	.	+	.	ID=gene_01823.t1.e1;Parent=gene_01823.t1
CP010915.2	maker	CDS	1293077	1294960	.	+	0	ID=gene_01823.t1.c1;Parent=gene_01823.t1
CP010915.2	maker	gene	1294977	1296155	.	-	.	ID=gene_01824;prediction_source=maker_S1_GTGAAA_L006:augustus_masked-CP010915.2-processed-gene-13.5-mRNA-1
CP010915.2	maker	mRNA	1294977	1296155	.	-	.	ID=gene_01824.t1;Parent=gene_01824
CP010915.2	maker	exon	1294977	1296155	.	-	.	ID=gene_01824.t1.e1;Parent=gene_01824.t1
CP010915.2	maker	CDS	1294977	1296155	.	-	0	ID=gene_01824.t1.c1;Parent=gene_01824.t1
CP010915.2	maker	gene	1296611	1298095	.	+	.	ID=gene_01825;prediction_source=maker_S1_GTGAAA_L006:augustus_masked-CP010915.2-processed-gene-13.1-mRNA-1
CP010915.2	maker	mRNA	1296611	1298095	.	+	.	ID=gene_01825.t1;Parent=gene_01825
CP010915.2	maker	exon	1296611	1298095	.	+	.	ID=gene_01825.t1.e1;Parent=gene_01825.t1
CP010915.2	maker	CDS	1296611	1298095	.	+	0	ID=gene_01825.t1.c1;Parent=gene_01825.t1
CP010915.2	maker	gene	1298335	1299370	.	+	.	ID=gene_01826;prediction_source=maker_S1_GTGAAA_L006:genemark-CP010915.2-processed-gene-13.44-mRNA-1
CP010915.2	maker	mRNA	1298335	1299370	.	+	.	ID=gene_01826.t1;Parent=gene_01826
CP010915.2	maker	exon	1298335	1299028	.	+	.	ID=gene_01826.t1.e1;Parent=gene_01826.t1
CP010915.2	maker	exon	1299105	1299370	.	+	.	ID=gene_01826.t1.e2;Parent=gene_01826.t1
CP010915.2	maker	CDS	1298553	1299028	.	+	0	ID=gene_01826.t1.c1;Parent=gene_01826.t1
CP010915.2	maker	CDS	1299105	1299210	.	+	1	ID=gene_01826.t1.c2;Parent=gene_01826.t1
CP010915.2	maker	gene	1299632	1302152	.	+	.	ID=gene_01827;prediction_source=maker_S1_GTGAAA_L006:genemark-CP010915.2-processed-gene-13.45-mRNA-1
CP010915.2	maker	mRNA	1299632	1302152	.	+	.	ID=gene_01827.t1;Parent=gene_01827
CP010915.2	maker	exon	1299632	1301975	.	+	.	ID=gene_01827.t1.e1;Parent=gene_01827.t1
CP010915.2	maker	exon	1302064	1302152	.	+	.	ID=gene_01827.t1.e2;Parent=gene_01827.t1
CP010915.2	maker	CDS	1299852	1301975	.	+	0	ID=gene_01827.t1.c1;Parent=gene_01827.t1
CP010915.2	maker	CDS	1302064	1302084	.	+	0	ID=gene_01827.t1.c2;Parent=gene_01827.t1
CP010915.2	maker	gene	1302607	1303107	.	+	.	ID=gene_01828;prediction_source=maker_S1_GTGAAA_L006:snap_masked-CP010915.2-processed-gene-13.90-mRNA-1
CP010915.2	maker	mRNA	1302607	1303107	.	+	.	ID=gene_01828.t1;Parent=gene_01828
CP010915.2	maker	exon	1302607	1303107	.	+	.	ID=gene_01828.t1.e1;Parent=gene_01828.t1
CP010915.2	maker	CDS	1302607	1303107	.	+	0	ID=gene_01828.t1.c1;Parent=gene_01828.t1
CP010915.2	maker	gene	1303205	1305179	.	-	.	ID=gene_01829;prediction_source=maker_S1_GTGAAA_L006:genemark-CP010915.2-processed-gene-13.65-mRNA-1
CP010915.2	maker	mRNA	1303205	1305179	.	-	.	ID=gene_01829.t1;Parent=gene_01829
CP010915.2	maker	exon	1303205	1303389	.	-	.	ID=gene_01829.t1.e1;Parent=gene_01829.t1
CP010915.2	maker	exon	1303489	1304291	.	-	.	ID=gene_01829.t1.e2;Parent=gene_01829.t1
CP010915.2	maker	exon	1304392	1305179	.	-	.	ID=gene_01829.t1.e3;Parent=gene_01829.t1
CP010915.2	maker	CDS	1303205	1303389	.	-	2	ID=gene_01829.t1.c3;Parent=gene_01829.t1
CP010915.2	maker	CDS	1303489	1304291	.	-	1	ID=gene_01829.t1.c2;Parent=gene_01829.t1
CP010915.2	maker	CDS	1304392	1305179	.	-	0	ID=gene_01829.t1.c1;Parent=gene_01829.t1
CP010915.2	maker	gene	1305600	1308086	.	-	.	ID=gene_01830;prediction_source=maker_S1_GTGAAA_L006:augustus_masked-CP010915.2-processed-gene-13.23-mRNA-1
CP010915.2	maker	mRNA	1305600	1308086	.	-	.	ID=gene_01830.t1;Parent=gene_01830
CP010915.2	maker	exon	1308048	1308086	.	-	.	ID=gene_01830.t1.e1;Parent=gene_01830.t1
CP010915.2	maker	exon	1307036	1307971	.	-	.	ID=gene_01830.t1.e2;Parent=gene_01830.t1
CP010915.2	maker	exon	1306422	1306950	.	-	.	ID=gene_01830.t1.e3;Parent=gene_01830.t1
CP010915.2	maker	exon	1305600	1306354	.	-	.	ID=gene_01830.t1.e4;Parent=gene_01830.t1
CP010915.2	maker	CDS	1308048	1308086	.	-	0	ID=gene_01830.t1.c1;Parent=gene_01830.t1
CP010915.2	maker	CDS	1307036	1307971	.	-	0	ID=gene_01830.t1.c2;Parent=gene_01830.t1
CP010915.2	maker	CDS	1306422	1306950	.	-	0	ID=gene_01830.t1.c3;Parent=gene_01830.t1
CP010915.2	maker	CDS	1305600	1306354	.	-	2	ID=gene_01830.t1.c4;Parent=gene_01830.t1
CP010915.2	AUGUSTUS	gene	1310521	1312321	0.84	+	.	ID=gene_01831;prediction_source=braker_S1_GTGAAA_L006:g499.t1
CP010915.2	AUGUSTUS	mRNA	1310521	1312321	0.84	+	.	ID=gene_01831.t1;Parent=gene_01831
CP010915.2	AUGUSTUS	exon	1310521	1310523	.	+	.	ID=gene_01831.t1.e1;Parent=gene_01831.t1
CP010915.2	AUGUSTUS	exon	1310684	1311753	.	+	.	ID=gene_01831.t1.e2;Parent=gene_01831.t1
CP010915.2	AUGUSTUS	exon	1311865	1312321	.	+	.	ID=gene_01831.t1.e3;Parent=gene_01831.t1
CP010915.2	AUGUSTUS	CDS	1310521	1310523	0.84	+	0	ID=gene_01831.t1.c1;Parent=gene_01831.t1
CP010915.2	AUGUSTUS	CDS	1310684	1311753	0.89	+	0	ID=gene_01831.t1.c2;Parent=gene_01831.t1
CP010915.2	AUGUSTUS	CDS	1311865	1312321	1	+	1	ID=gene_01831.t1.c3;Parent=gene_01831.t1
CP010915.2	maker	gene	1312661	1314019	.	-	.	ID=gene_01832;prediction_source=maker_S1_GTGAAA_L006:genemark-CP010915.2-processed-gene-13.67-mRNA-1
CP010915.2	maker	mRNA	1312661	1314019	.	-	.	ID=gene_01832.t1;Parent=gene_01832
CP010915.2	maker	exon	1312661	1314019	.	-	.	ID=gene_01832.t1.e1;Parent=gene_01832.t1
CP010915.2	maker	CDS	1312661	1314019	.	-	0	ID=gene_01832.t1.c1;Parent=gene_01832.t1
CP010915.2	maker	gene	1314911	1315915	.	-	.	ID=gene_01833;prediction_source=maker_S1_GTGAAA_L006:genemark-CP010915.2-processed-gene-13.68-mRNA-1
CP010915.2	maker	mRNA	1314911	1315915	.	-	.	ID=gene_01833.t1;Parent=gene_01833
CP010915.2	maker	exon	1314911	1315345	.	-	.	ID=gene_01833.t1.e1;Parent=gene_01833.t1
CP010915.2	maker	exon	1315420	1315915	.	-	.	ID=gene_01833.t1.e2;Parent=gene_01833.t1
CP010915.2	maker	CDS	1315420	1315789	.	-	0	ID=gene_01833.t1.c1;Parent=gene_01833.t1
CP010915.2	maker	CDS	1315281	1315345	.	-	2	ID=gene_01833.t1.c2;Parent=gene_01833.t1
CP010915.2	maker	gene	1317828	1319654	.	+	.	ID=gene_01834;prediction_source=maker_S1_GTGAAA_L006:genemark-CP010915.2-processed-gene-13.50-mRNA-1
CP010915.2	maker	mRNA	1317828	1319654	.	+	.	ID=gene_01834.t1;Parent=gene_01834
CP010915.2	maker	exon	1317828	1319654	.	+	.	ID=gene_01834.t1.e1;Parent=gene_01834.t1
CP010915.2	maker	CDS	1317828	1319654	.	+	0	ID=gene_01834.t1.c1;Parent=gene_01834.t1
CP010915.2	maker	gene	1319740	1324782	.	-	.	ID=gene_01835;prediction_source=maker_S1_GTGAAA_L006:snap_masked-CP010915.2-processed-gene-13.117-mRNA-1
CP010915.2	maker	mRNA	1319740	1324782	.	-	.	ID=gene_01835.t1;Parent=gene_01835
CP010915.2	maker	exon	1319740	1324782	.	-	.	ID=gene_01835.t1.e1;Parent=gene_01835.t1
CP010915.2	maker	CDS	1319740	1324782	.	-	0	ID=gene_01835.t1.c1;Parent=gene_01835.t1
CP010915.2	maker	gene	1325168	1328044	.	+	.	ID=gene_01836;prediction_source=maker_S1_GTGAAA_L006:snap_masked-CP010915.2-processed-gene-13.94-mRNA-1
CP010915.2	maker	mRNA	1325168	1328044	.	+	.	ID=gene_01836.t1;Parent=gene_01836
CP010915.2	maker	exon	1325168	1328044	.	+	.	ID=gene_01836.t1.e1;Parent=gene_01836.t1
CP010915.2	maker	CDS	1325168	1328044	.	+	0	ID=gene_01836.t1.c1;Parent=gene_01836.t1
CP010915.2	maker	gene	1328573	1329094	.	+	.	ID=gene_01837;prediction_source=maker_S1_GTGAAA_L006:genemark-CP010915.2-processed-gene-13.52-mRNA-1
CP010915.2	maker	mRNA	1328573	1329094	.	+	.	ID=gene_01837.t1;Parent=gene_01837
CP010915.2	maker	exon	1328573	1329094	.	+	.	ID=gene_01837.t1.e1;Parent=gene_01837.t1
CP010915.2	maker	CDS	1328573	1329094	.	+	0	ID=gene_01837.t1.c1;Parent=gene_01837.t1
CP010915.2	maker	gene	1329785	1330597	.	+	.	ID=gene_01838;prediction_source=maker_S1_GTGAAA_L006:genemark-CP010915.2-processed-gene-13.53-mRNA-1
CP010915.2	maker	mRNA	1329785	1330597	.	+	.	ID=gene_01838.t1;Parent=gene_01838
CP010915.2	maker	exon	1329785	1330210	.	+	.	ID=gene_01838.t1.e1;Parent=gene_01838.t1
CP010915.2	maker	exon	1330298	1330597	.	+	.	ID=gene_01838.t1.e2;Parent=gene_01838.t1
CP010915.2	maker	CDS	1329785	1330210	.	+	0	ID=gene_01838.t1.c1;Parent=gene_01838.t1
CP010915.2	maker	CDS	1330298	1330597	.	+	0	ID=gene_01838.t1.c2;Parent=gene_01838.t1
CP010915.2	maker	gene	1330738	1331309	.	-	.	ID=gene_01839;prediction_source=maker_S1_GTGAAA_L006:genemark-CP010915.2-processed-gene-13.70-mRNA-1
CP010915.2	maker	mRNA	1330738	1331309	.	-	.	ID=gene_01839.t1;Parent=gene_01839
CP010915.2	maker	exon	1331139	1331309	.	-	.	ID=gene_01839.t1.e1;Parent=gene_01839.t1
CP010915.2	maker	exon	1330738	1331073	.	-	.	ID=gene_01839.t1.e2;Parent=gene_01839.t1
CP010915.2	maker	CDS	1331139	1331309	.	-	0	ID=gene_01839.t1.c1;Parent=gene_01839.t1
CP010915.2	maker	CDS	1330738	1331073	.	-	0	ID=gene_01839.t1.c2;Parent=gene_01839.t1
CP010915.2	maker	gene	1331588	1333296	.	+	.	ID=gene_01840;prediction_source=maker_S1_GTGAAA_L006:genemark-CP010915.2-processed-gene-13.54-mRNA-1
CP010915.2	maker	mRNA	1331588	1333296	.	+	.	ID=gene_01840.t1;Parent=gene_01840
CP010915.2	maker	exon	1331588	1332402	.	+	.	ID=gene_01840.t1.e1;Parent=gene_01840.t1
CP010915.2	maker	exon	1332905	1333296	.	+	.	ID=gene_01840.t1.e2;Parent=gene_01840.t1
CP010915.2	maker	CDS	1331637	1332402	.	+	0	ID=gene_01840.t1.c1;Parent=gene_01840.t1
CP010915.2	maker	CDS	1332905	1333080	.	+	2	ID=gene_01840.t1.c2;Parent=gene_01840.t1
CP010915.2	maker	gene	1335048	1337186	.	+	.	ID=gene_01841;prediction_source=maker_S1_GTGAAA_L006:genemark-CP010915.2-processed-gene-13.55-mRNA-1
CP010915.2	maker	mRNA	1335048	1337186	.	+	.	ID=gene_01841.t1;Parent=gene_01841
CP010915.2	maker	exon	1335048	1337186	.	+	.	ID=gene_01841.t1.e1;Parent=gene_01841.t1
CP010915.2	maker	CDS	1335048	1337186	.	+	0	ID=gene_01841.t1.c1;Parent=gene_01841.t1
CP010915.2	AUGUSTUS	gene	1337378	1339588	0.51	-	.	ID=gene_01842;prediction_source=braker_S1_GTGAAA_L006:g510.t1
CP010915.2	AUGUSTUS	mRNA	1337378	1339588	0.51	-	.	ID=gene_01842.t1;Parent=gene_01842
CP010915.2	AUGUSTUS	exon	1337378	1339588	.	-	.	ID=gene_01842.t1.e1;Parent=gene_01842.t1
CP010915.2	AUGUSTUS	CDS	1337378	1339588	0.51	-	0	ID=gene_01842.t1.c1;Parent=gene_01842.t1
CP010915.2	maker	gene	1340768	1342167	.	+	.	ID=gene_01843;prediction_source=maker_S1_GTGAAA_L006:maker-CP010915.2-augustus-gene-13.143-mRNA-1
CP010915.2	maker	mRNA	1340768	1342167	.	+	.	ID=gene_01843.t1;Parent=gene_01843
CP010915.2	maker	exon	1340768	1341851	.	+	.	ID=gene_01843.t1.e1;Parent=gene_01843.t1
CP010915.2	maker	exon	1341931	1342012	.	+	.	ID=gene_01843.t1.e2;Parent=gene_01843.t1
CP010915.2	maker	exon	1342101	1342167	.	+	.	ID=gene_01843.t1.e3;Parent=gene_01843.t1
CP010915.2	maker	CDS	1340768	1341851	.	+	0	ID=gene_01843.t1.c1;Parent=gene_01843.t1
CP010915.2	maker	CDS	1341931	1342012	.	+	2	ID=gene_01843.t1.c2;Parent=gene_01843.t1
CP010915.2	maker	CDS	1342101	1342167	.	+	1	ID=gene_01843.t1.c3;Parent=gene_01843.t1
CP010915.2	maker	gene	1342277	1342885	.	-	.	ID=gene_01844;prediction_source=maker_S1_GTGAAA_L006:genemark-CP010915.2-processed-gene-13.72-mRNA-1
CP010915.2	maker	mRNA	1342277	1342885	.	-	.	ID=gene_01844.t1;Parent=gene_01844
CP010915.2	maker	exon	1342277	1342885	.	-	.	ID=gene_01844.t1.e1;Parent=gene_01844.t1
CP010915.2	maker	CDS	1342277	1342885	.	-	0	ID=gene_01844.t1.c1;Parent=gene_01844.t1
CP010915.2	maker	gene	1343337	1344008	.	-	.	ID=gene_01845;prediction_source=maker_S1_GTGAAA_L006:genemark-CP010915.2-processed-gene-13.73-mRNA-1
CP010915.2	maker	mRNA	1343337	1344008	.	-	.	ID=gene_01845.t1;Parent=gene_01845
CP010915.2	maker	exon	1343337	1344008	.	-	.	ID=gene_01845.t1.e1;Parent=gene_01845.t1
CP010915.2	maker	CDS	1343337	1344008	.	-	0	ID=gene_01845.t1.c1;Parent=gene_01845.t1
CP010915.2	maker	gene	1344673	1346283	.	+	.	ID=gene_01846;prediction_source=maker_S1_GTGAAA_L006:genemark-CP010915.2-processed-gene-13.57-mRNA-1
CP010915.2	maker	mRNA	1344673	1346283	.	+	.	ID=gene_01846.t1;Parent=gene_01846
CP010915.2	maker	exon	1344673	1346283	.	+	.	ID=gene_01846.t1.e1;Parent=gene_01846.t1
CP010915.2	maker	CDS	1344673	1346283	.	+	0	ID=gene_01846.t1.c1;Parent=gene_01846.t1
CP010915.2	maker	gene	1346809	1348209	.	+	.	ID=gene_01847;prediction_source=maker_S1_GTGAAA_L006:genemark-CP010915.2-processed-gene-13.58-mRNA-1
CP010915.2	maker	mRNA	1346809	1348209	.	+	.	ID=gene_01847.t1;Parent=gene_01847
CP010915.2	maker	exon	1346809	1348209	.	+	.	ID=gene_01847.t1.e1;Parent=gene_01847.t1
CP010915.2	maker	CDS	1346809	1348209	.	+	0	ID=gene_01847.t1.c1;Parent=gene_01847.t1
CP010915.2	maker	gene	1348342	1350951	.	-	.	ID=gene_01848;prediction_source=maker_S1_GTGAAA_L006:augustus_masked-CP010915.2-processed-gene-13.30-mRNA-1
CP010915.2	maker	mRNA	1348342	1350951	.	-	.	ID=gene_01848.t1;Parent=gene_01848
CP010915.2	maker	exon	1348342	1350951	.	-	.	ID=gene_01848.t1.e1;Parent=gene_01848.t1
CP010915.2	maker	CDS	1348342	1350951	.	-	0	ID=gene_01848.t1.c1;Parent=gene_01848.t1
CP010915.2	maker	gene	1351397	1354572	.	-	.	ID=gene_01849;prediction_source=maker_S1_GTGAAA_L006:augustus_masked-CP010915.2-processed-gene-13.31-mRNA-1
CP010915.2	maker	mRNA	1351397	1354572	.	-	.	ID=gene_01849.t1;Parent=gene_01849
CP010915.2	maker	exon	1354517	1354572	.	-	.	ID=gene_01849.t1.e1;Parent=gene_01849.t1
CP010915.2	maker	exon	1353503	1354452	.	-	.	ID=gene_01849.t1.e2;Parent=gene_01849.t1
CP010915.2	maker	exon	1352843	1353222	.	-	.	ID=gene_01849.t1.e3;Parent=gene_01849.t1
CP010915.2	maker	exon	1352288	1352746	.	-	.	ID=gene_01849.t1.e4;Parent=gene_01849.t1
CP010915.2	maker	exon	1351397	1351492	.	-	.	ID=gene_01849.t1.e5;Parent=gene_01849.t1
CP010915.2	maker	CDS	1354517	1354572	.	-	0	ID=gene_01849.t1.c1;Parent=gene_01849.t1
CP010915.2	maker	CDS	1353503	1354452	.	-	1	ID=gene_01849.t1.c2;Parent=gene_01849.t1
CP010915.2	maker	CDS	1352843	1353222	.	-	2	ID=gene_01849.t1.c3;Parent=gene_01849.t1
CP010915.2	maker	CDS	1352288	1352746	.	-	0	ID=gene_01849.t1.c4;Parent=gene_01849.t1
CP010915.2	maker	CDS	1351397	1351492	.	-	0	ID=gene_01849.t1.c5;Parent=gene_01849.t1
CP010915.2	maker	gene	1354879	1356129	.	-	.	ID=gene_01850;prediction_source=maker_S1_GTGAAA_L006:augustus_masked-CP010915.2-processed-gene-13.32-mRNA-1
CP010915.2	maker	mRNA	1354879	1356129	.	-	.	ID=gene_01850.t1;Parent=gene_01850
CP010915.2	maker	exon	1354879	1356129	.	-	.	ID=gene_01850.t1.e1;Parent=gene_01850.t1
CP010915.2	maker	CDS	1354879	1356129	.	-	0	ID=gene_01850.t1.c1;Parent=gene_01850.t1
CP010915.2	maker	gene	1356199	1358519	.	-	.	ID=gene_01851;prediction_source=maker_S1_GTGAAA_L006:augustus_masked-CP010915.2-processed-gene-13.33-mRNA-1
CP010915.2	maker	mRNA	1356199	1358519	.	-	.	ID=gene_01851.t1;Parent=gene_01851
CP010915.2	maker	exon	1358036	1358519	.	-	.	ID=gene_01851.t1.e1;Parent=gene_01851.t1
CP010915.2	maker	exon	1357790	1357959	.	-	.	ID=gene_01851.t1.e2;Parent=gene_01851.t1
CP010915.2	maker	exon	1357018	1357696	.	-	.	ID=gene_01851.t1.e3;Parent=gene_01851.t1
CP010915.2	maker	exon	1356199	1356881	.	-	.	ID=gene_01851.t1.e4;Parent=gene_01851.t1
CP010915.2	maker	CDS	1358036	1358519	.	-	0	ID=gene_01851.t1.c1;Parent=gene_01851.t1
CP010915.2	maker	CDS	1357790	1357959	.	-	2	ID=gene_01851.t1.c2;Parent=gene_01851.t1
CP010915.2	maker	CDS	1357018	1357696	.	-	0	ID=gene_01851.t1.c3;Parent=gene_01851.t1
CP010915.2	maker	CDS	1356199	1356881	.	-	2	ID=gene_01851.t1.c4;Parent=gene_01851.t1
CP010915.2	maker	gene	1358963	1360770	.	-	.	ID=gene_01852;prediction_source=maker_S1_GTGAAA_L006:augustus_masked-CP010915.2-processed-gene-13.34-mRNA-1
CP010915.2	maker	mRNA	1358963	1360770	.	-	.	ID=gene_01852.t1;Parent=gene_01852
CP010915.2	maker	exon	1360128	1360770	.	-	.	ID=gene_01852.t1.e1;Parent=gene_01852.t1
CP010915.2	maker	exon	1358963	1359939	.	-	.	ID=gene_01852.t1.e2;Parent=gene_01852.t1
CP010915.2	maker	CDS	1360128	1360770	.	-	0	ID=gene_01852.t1.c1;Parent=gene_01852.t1
CP010915.2	maker	CDS	1358963	1359939	.	-	2	ID=gene_01852.t1.c2;Parent=gene_01852.t1
CP010915.2	maker	gene	1362916	1364700	.	-	.	ID=gene_01853;prediction_source=maker_S1_GTGAAA_L006:augustus_masked-CP010915.2-processed-gene-13.35-mRNA-1
CP010915.2	maker	mRNA	1362916	1364700	.	-	.	ID=gene_01853.t1;Parent=gene_01853
CP010915.2	maker	exon	1362916	1364700	.	-	.	ID=gene_01853.t1.e1;Parent=gene_01853.t1
CP010915.2	maker	CDS	1362916	1364700	.	-	0	ID=gene_01853.t1.c1;Parent=gene_01853.t1
CP010915.2	maker	gene	1365043	1365534	.	+	.	ID=gene_01854;prediction_source=maker_S1_GTGAAA_L006:snap_masked-CP010915.2-processed-gene-13.103-mRNA-1
CP010915.2	maker	mRNA	1365043	1365534	.	+	.	ID=gene_01854.t1;Parent=gene_01854
CP010915.2	maker	exon	1365043	1365534	.	+	.	ID=gene_01854.t1.e1;Parent=gene_01854.t1
CP010915.2	maker	CDS	1365043	1365534	.	+	0	ID=gene_01854.t1.c1;Parent=gene_01854.t1
CP010915.2	maker	gene	1366746	1369136	.	+	.	ID=gene_01855;prediction_source=maker_S1_GTGAAA_L006:genemark-CP010915.2-processed-gene-13.59-mRNA-1
CP010915.2	maker	mRNA	1366746	1369136	.	+	.	ID=gene_01855.t1;Parent=gene_01855
CP010915.2	maker	exon	1366746	1369136	.	+	.	ID=gene_01855.t1.e1;Parent=gene_01855.t1
CP010915.2	maker	CDS	1366746	1369136	.	+	0	ID=gene_01855.t1.c1;Parent=gene_01855.t1
CP010915.2	maker	gene	1369473	1370850	.	-	.	ID=gene_01856;prediction_source=maker_S1_GTGAAA_L006:augustus_masked-CP010915.2-processed-gene-13.36-mRNA-1
CP010915.2	maker	mRNA	1369473	1370850	.	-	.	ID=gene_01856.t1;Parent=gene_01856
CP010915.2	maker	exon	1370315	1370850	.	-	.	ID=gene_01856.t1.e1;Parent=gene_01856.t1
CP010915.2	maker	exon	1369912	1370246	.	-	.	ID=gene_01856.t1.e2;Parent=gene_01856.t1
CP010915.2	maker	exon	1369473	1369756	.	-	.	ID=gene_01856.t1.e3;Parent=gene_01856.t1
CP010915.2	maker	CDS	1370315	1370850	.	-	0	ID=gene_01856.t1.c1;Parent=gene_01856.t1
CP010915.2	maker	CDS	1369912	1370246	.	-	1	ID=gene_01856.t1.c2;Parent=gene_01856.t1
CP010915.2	maker	CDS	1369473	1369756	.	-	2	ID=gene_01856.t1.c3;Parent=gene_01856.t1
CP010915.2	maker	gene	1372207	1372398	.	+	.	ID=gene_01857;prediction_source=maker_S1_GTGAAA_L006:snap_masked-CP010915.2-processed-gene-13.105-mRNA-1
CP010915.2	maker	mRNA	1372207	1372398	.	+	.	ID=gene_01857.t1;Parent=gene_01857
CP010915.2	maker	exon	1372207	1372398	.	+	.	ID=gene_01857.t1.e1;Parent=gene_01857.t1
CP010915.2	maker	CDS	1372207	1372398	.	+	0	ID=gene_01857.t1.c1;Parent=gene_01857.t1
CP010915.2	maker	gene	1374525	1375511	.	+	.	ID=gene_01858;prediction_source=maker_S1_GTGAAA_L006:genemark-CP010915.2-processed-gene-13.60-mRNA-1
CP010915.2	maker	mRNA	1374525	1375511	.	+	.	ID=gene_01858.t1;Parent=gene_01858
CP010915.2	maker	exon	1374525	1375511	.	+	.	ID=gene_01858.t1.e1;Parent=gene_01858.t1
CP010915.2	maker	CDS	1374525	1375511	.	+	0	ID=gene_01858.t1.c1;Parent=gene_01858.t1
CP010915.2	maker	gene	1375767	1376213	.	-	.	ID=gene_01859;prediction_source=maker_S1_GTGAAA_L006:genemark-CP010915.2-processed-gene-13.79-mRNA-1
CP010915.2	maker	mRNA	1375767	1376213	.	-	.	ID=gene_01859.t1;Parent=gene_01859
CP010915.2	maker	exon	1375767	1376213	.	-	.	ID=gene_01859.t1.e1;Parent=gene_01859.t1
CP010915.2	maker	CDS	1375767	1376213	.	-	0	ID=gene_01859.t1.c1;Parent=gene_01859.t1
CP010915.2	maker	gene	1377076	1377945	.	+	.	ID=gene_01860;prediction_source=maker_S1_GTGAAA_L006:genemark-CP010915.2-processed-gene-13.61-mRNA-1
CP010915.2	maker	mRNA	1377076	1377945	.	+	.	ID=gene_01860.t1;Parent=gene_01860
CP010915.2	maker	exon	1377076	1377945	.	+	.	ID=gene_01860.t1.e1;Parent=gene_01860.t1
CP010915.2	maker	CDS	1377076	1377945	.	+	0	ID=gene_01860.t1.c1;Parent=gene_01860.t1
CP010915.2	maker	gene	1378616	1379782	.	+	.	ID=gene_01861;prediction_source=maker_S1_GTGAAA_L006:genemark-CP010915.2-processed-gene-13.62-mRNA-1
CP010915.2	maker	mRNA	1378616	1379782	.	+	.	ID=gene_01861.t1;Parent=gene_01861
CP010915.2	maker	exon	1378616	1379782	.	+	.	ID=gene_01861.t1.e1;Parent=gene_01861.t1
CP010915.2	maker	CDS	1378616	1379782	.	+	0	ID=gene_01861.t1.c1;Parent=gene_01861.t1
CP010915.2	maker	gene	1379875	1380645	.	-	.	ID=gene_01862;prediction_source=maker_S1_GTGAAA_L006:augustus_masked-CP010915.2-processed-gene-13.38-mRNA-1
CP010915.2	maker	mRNA	1379875	1380645	.	-	.	ID=gene_01862.t1;Parent=gene_01862
CP010915.2	maker	exon	1379875	1380645	.	-	.	ID=gene_01862.t1.e1;Parent=gene_01862.t1
CP010915.2	maker	CDS	1379875	1380645	.	-	0	ID=gene_01862.t1.c1;Parent=gene_01862.t1
CP010915.2	maker	gene	1381057	1383225	.	-	.	ID=gene_01863;prediction_source=maker_S1_GTGAAA_L006:genemark-CP010915.2-processed-gene-13.81-mRNA-1
CP010915.2	maker	mRNA	1381057	1383225	.	-	.	ID=gene_01863.t1;Parent=gene_01863
CP010915.2	maker	exon	1381057	1383225	.	-	.	ID=gene_01863.t1.e1;Parent=gene_01863.t1
CP010915.2	maker	CDS	1381057	1383225	.	-	0	ID=gene_01863.t1.c1;Parent=gene_01863.t1
CP010915.2	maker	gene	1383902	1386175	.	+	.	ID=gene_01864;prediction_source=maker_S1_GTGAAA_L006:augustus_masked-CP010915.2-processed-gene-13.20-mRNA-1
CP010915.2	maker	mRNA	1383902	1386175	.	+	.	ID=gene_01864.t1;Parent=gene_01864
CP010915.2	maker	exon	1383902	1386175	.	+	.	ID=gene_01864.t1.e1;Parent=gene_01864.t1
CP010915.2	maker	CDS	1383902	1386175	.	+	0	ID=gene_01864.t1.c1;Parent=gene_01864.t1
CP010915.2	AUGUSTUS	gene	1386226	1386567	1	-	.	ID=gene_01865;prediction_source=braker_S1_GTGAAA_L006:g530.t1
CP010915.2	AUGUSTUS	mRNA	1386226	1386567	1	-	.	ID=gene_01865.t1;Parent=gene_01865
CP010915.2	AUGUSTUS	exon	1386226	1386567	.	-	.	ID=gene_01865.t1.e1;Parent=gene_01865.t1
CP010915.2	AUGUSTUS	CDS	1386226	1386567	1	-	0	ID=gene_01865.t1.c1;Parent=gene_01865.t1
CP010915.2	maker	gene	1386809	1387777	.	+	.	ID=gene_01866;prediction_source=maker_S1_GTGAAA_L006:augustus_masked-CP010915.2-processed-gene-13.21-mRNA-1
CP010915.2	maker	mRNA	1386809	1387777	.	+	.	ID=gene_01866.t1;Parent=gene_01866
CP010915.2	maker	exon	1386809	1387777	.	+	.	ID=gene_01866.t1.e1;Parent=gene_01866.t1
CP010915.2	maker	CDS	1386809	1387777	.	+	0	ID=gene_01866.t1.c1;Parent=gene_01866.t1
CP010915.2	maker	gene	1387877	1388983	.	-	.	ID=gene_01867;prediction_source=maker_S1_GTGAAA_L006:genemark-CP010915.2-processed-gene-13.83-mRNA-1
CP010915.2	maker	mRNA	1387877	1388983	.	-	.	ID=gene_01867.t1;Parent=gene_01867
CP010915.2	maker	exon	1387877	1388983	.	-	.	ID=gene_01867.t1.e1;Parent=gene_01867.t1
CP010915.2	maker	CDS	1387877	1388983	.	-	0	ID=gene_01867.t1.c1;Parent=gene_01867.t1
CP010915.2	maker	gene	1390807	1391919	.	+	.	ID=gene_01868;prediction_source=maker_S1_GTGAAA_L006:genemark-CP010915.2-processed-gene-14.75-mRNA-1
CP010915.2	maker	mRNA	1390807	1391919	.	+	.	ID=gene_01868.t1;Parent=gene_01868
CP010915.2	maker	exon	1390807	1391919	.	+	.	ID=gene_01868.t1.e1;Parent=gene_01868.t1
CP010915.2	maker	CDS	1390807	1391919	.	+	0	ID=gene_01868.t1.c1;Parent=gene_01868.t1
CP010915.2	AUGUSTUS	gene	1392089	1392961	0.52	-	.	ID=gene_01869;prediction_source=braker_S1_GTGAAA_L006:g534.t1
CP010915.2	AUGUSTUS	mRNA	1392089	1392961	0.52	-	.	ID=gene_01869.t1;Parent=gene_01869
CP010915.2	AUGUSTUS	exon	1392089	1392961	.	-	.	ID=gene_01869.t1.e1;Parent=gene_01869.t1
CP010915.2	AUGUSTUS	CDS	1392089	1392961	0.52	-	0	ID=gene_01869.t1.c1;Parent=gene_01869.t1
CP010915.2	AUGUSTUS	gene	1393705	1395354	0.99	-	.	ID=gene_01870;prediction_source=braker_S1_GTGAAA_L006:g535.t1
CP010915.2	AUGUSTUS	mRNA	1393705	1395354	0.99	-	.	ID=gene_01870.t1;Parent=gene_01870
CP010915.2	AUGUSTUS	exon	1393705	1395354	.	-	.	ID=gene_01870.t1.e1;Parent=gene_01870.t1
CP010915.2	AUGUSTUS	CDS	1393705	1395354	0.99	-	0	ID=gene_01870.t1.c1;Parent=gene_01870.t1
CP010915.2	maker	gene	1396812	1399067	.	+	.	ID=gene_01871;prediction_source=maker_S1_GTGAAA_L006:genemark-CP010915.2-processed-gene-14.76-mRNA-1
CP010915.2	maker	mRNA	1396812	1399067	.	+	.	ID=gene_01871.t1;Parent=gene_01871
CP010915.2	maker	exon	1396812	1399067	.	+	.	ID=gene_01871.t1.e1;Parent=gene_01871.t1
CP010915.2	maker	CDS	1396812	1399067	.	+	0	ID=gene_01871.t1.c1;Parent=gene_01871.t1
CP010915.2	AUGUSTUS	gene	1399213	1401061	0.84	-	.	ID=gene_01872;prediction_source=braker_S1_GTGAAA_L006:g537.t1
CP010915.2	AUGUSTUS	mRNA	1399213	1401061	0.84	-	.	ID=gene_01872.t1;Parent=gene_01872
CP010915.2	AUGUSTUS	exon	1399213	1399417	.	-	.	ID=gene_01872.t1.e1;Parent=gene_01872.t1
CP010915.2	AUGUSTUS	exon	1399518	1401061	.	-	.	ID=gene_01872.t1.e2;Parent=gene_01872.t1
CP010915.2	AUGUSTUS	CDS	1399213	1399417	1	-	1	ID=gene_01872.t1.c1;Parent=gene_01872.t1
CP010915.2	AUGUSTUS	CDS	1399518	1401061	0.84	-	0	ID=gene_01872.t1.c2;Parent=gene_01872.t1
CP010915.2	AUGUSTUS	gene	1401623	1402279	0.68	-	.	ID=gene_01873;prediction_source=braker_S1_GTGAAA_L006:g538.t1
CP010915.2	AUGUSTUS	mRNA	1401623	1402279	0.68	-	.	ID=gene_01873.t1;Parent=gene_01873
CP010915.2	AUGUSTUS	exon	1401623	1402279	.	-	.	ID=gene_01873.t1.e1;Parent=gene_01873.t1
CP010915.2	AUGUSTUS	CDS	1401623	1402279	0.68	-	0	ID=gene_01873.t1.c1;Parent=gene_01873.t1
CP010915.2	maker	gene	1402417	1403052	.	+	.	ID=gene_01874;prediction_source=maker_S1_GTGAAA_L006:maker-CP010915.2-augustus-gene-14.145-mRNA-1
CP010915.2	maker	mRNA	1402417	1403052	.	+	.	ID=gene_01874.t1;Parent=gene_01874
CP010915.2	maker	exon	1402417	1402541	.	+	.	ID=gene_01874.t1.e1;Parent=gene_01874.t1
CP010915.2	maker	exon	1402657	1402830	.	+	.	ID=gene_01874.t1.e2;Parent=gene_01874.t1
CP010915.2	maker	exon	1402923	1403052	.	+	.	ID=gene_01874.t1.e3;Parent=gene_01874.t1
CP010915.2	maker	CDS	1402518	1402541	.	+	0	ID=gene_01874.t1.c1;Parent=gene_01874.t1
CP010915.2	maker	CDS	1402657	1402830	.	+	0	ID=gene_01874.t1.c2;Parent=gene_01874.t1
CP010915.2	maker	CDS	1402923	1403024	.	+	0	ID=gene_01874.t1.c3;Parent=gene_01874.t1
CP010915.2	maker	gene	1403221	1404768	.	-	.	ID=gene_01875;prediction_source=maker_S1_GTGAAA_L006:augustus_masked-CP010915.2-processed-gene-14.227-mRNA-1
CP010915.2	maker	mRNA	1403221	1404768	.	-	.	ID=gene_01875.t1;Parent=gene_01875
CP010915.2	maker	exon	1403221	1404768	.	-	.	ID=gene_01875.t1.e1;Parent=gene_01875.t1
CP010915.2	maker	CDS	1403221	1404768	.	-	0	ID=gene_01875.t1.c1;Parent=gene_01875.t1
CP010915.2	maker	gene	1405546	1406478	.	-	.	ID=gene_01876;prediction_source=maker_S1_GTGAAA_L006:genemark-CP010915.2-processed-gene-14.113-mRNA-1
CP010915.2	maker	mRNA	1405546	1406478	.	-	.	ID=gene_01876.t1;Parent=gene_01876
CP010915.2	maker	exon	1405546	1406478	.	-	.	ID=gene_01876.t1.e1;Parent=gene_01876.t1
CP010915.2	maker	CDS	1405546	1406478	.	-	0	ID=gene_01876.t1.c1;Parent=gene_01876.t1
CP010915.2	maker	gene	1407937	1410156	.	+	.	ID=gene_01877;prediction_source=maker_S1_GTGAAA_L006:genemark-CP010915.2-processed-gene-14.81-mRNA-1
CP010915.2	maker	mRNA	1407937	1410156	.	+	.	ID=gene_01877.t1;Parent=gene_01877
CP010915.2	maker	exon	1407937	1410156	.	+	.	ID=gene_01877.t1.e1;Parent=gene_01877.t1
CP010915.2	maker	CDS	1407937	1410156	.	+	0	ID=gene_01877.t1.c1;Parent=gene_01877.t1
CP010915.2	maker	gene	1411177	1414209	.	+	.	ID=gene_01878;prediction_source=maker_S1_GTGAAA_L006:genemark-CP010915.2-processed-gene-14.82-mRNA-1
CP010915.2	maker	mRNA	1411177	1414209	.	+	.	ID=gene_01878.t1;Parent=gene_01878
CP010915.2	maker	exon	1411177	1414209	.	+	.	ID=gene_01878.t1.e1;Parent=gene_01878.t1
CP010915.2	maker	CDS	1411177	1414209	.	+	0	ID=gene_01878.t1.c1;Parent=gene_01878.t1
CP010915.2	maker	gene	1414353	1415110	.	-	.	ID=gene_01879;prediction_source=maker_S1_GTGAAA_L006:genemark-CP010915.2-processed-gene-14.114-mRNA-1
CP010915.2	maker	mRNA	1414353	1415110	.	-	.	ID=gene_01879.t1;Parent=gene_01879
CP010915.2	maker	exon	1414353	1414487	.	-	.	ID=gene_01879.t1.e1;Parent=gene_01879.t1
CP010915.2	maker	exon	1414603	1415110	.	-	.	ID=gene_01879.t1.e2;Parent=gene_01879.t1
CP010915.2	maker	CDS	1414603	1414977	.	-	0	ID=gene_01879.t1.c1;Parent=gene_01879.t1
CP010915.2	maker	CDS	1414362	1414487	.	-	0	ID=gene_01879.t1.c2;Parent=gene_01879.t1
CP010915.2	AUGUSTUS	gene	1415696	1416337	0.37	-	.	ID=gene_01880;prediction_source=augustus:CP010915.2.g4078.t1
CP010915.2	AUGUSTUS	mRNA	1415696	1416337	0.37	-	.	ID=gene_01880.t1;Parent=gene_01880
CP010915.2	AUGUSTUS	exon	1415696	1415940	0.66	-	.	ID=gene_01880.t1.e1;Parent=gene_01880.t1
CP010915.2	AUGUSTUS	exon	1416038	1416100	0.59	-	.	ID=gene_01880.t1.e2;Parent=gene_01880.t1
CP010915.2	AUGUSTUS	exon	1416256	1416337	0.94	-	.	ID=gene_01880.t1.e3;Parent=gene_01880.t1
CP010915.2	AUGUSTUS	CDS	1415696	1415940	0.66	-	2	ID=gene_01880.t1.c1;Parent=gene_01880.t1
CP010915.2	AUGUSTUS	CDS	1416038	1416100	0.59	-	2	ID=gene_01880.t1.c2;Parent=gene_01880.t1
CP010915.2	AUGUSTUS	CDS	1416256	1416337	0.94	-	0	ID=gene_01880.t1.c3;Parent=gene_01880.t1
CP010915.2	maker	gene	1417812	1418393	.	+	.	ID=gene_01881;prediction_source=maker_S1_GTGAAA_L006:genemark-CP010915.2-processed-gene-14.83-mRNA-1
CP010915.2	maker	mRNA	1417812	1418393	.	+	.	ID=gene_01881.t1;Parent=gene_01881
CP010915.2	maker	exon	1417812	1418393	.	+	.	ID=gene_01881.t1.e1;Parent=gene_01881.t1
CP010915.2	maker	CDS	1417812	1418393	.	+	0	ID=gene_01881.t1.c1;Parent=gene_01881.t1
CP010915.2	maker	gene	1418778	1420094	.	-	.	ID=gene_01882;prediction_source=maker_S1_GTGAAA_L006:genemark-CP010915.2-processed-gene-14.116-mRNA-1
CP010915.2	maker	mRNA	1418778	1420094	.	-	.	ID=gene_01882.t1;Parent=gene_01882
CP010915.2	maker	exon	1418778	1420094	.	-	.	ID=gene_01882.t1.e1;Parent=gene_01882.t1
CP010915.2	maker	CDS	1418778	1420094	.	-	0	ID=gene_01882.t1.c1;Parent=gene_01882.t1
CP010915.2	maker	gene	1421693	1426392	.	+	.	ID=gene_01883;prediction_source=maker_S1_GTGAAA_L006:augustus_masked-CP010915.2-processed-gene-14.202-mRNA-1
CP010915.2	maker	mRNA	1421693	1426392	.	+	.	ID=gene_01883.t1;Parent=gene_01883
CP010915.2	maker	exon	1421693	1424561	.	+	.	ID=gene_01883.t1.e1;Parent=gene_01883.t1
CP010915.2	maker	exon	1424648	1424750	.	+	.	ID=gene_01883.t1.e2;Parent=gene_01883.t1
CP010915.2	maker	exon	1425186	1426392	.	+	.	ID=gene_01883.t1.e3;Parent=gene_01883.t1
CP010915.2	maker	CDS	1421693	1424561	.	+	0	ID=gene_01883.t1.c1;Parent=gene_01883.t1
CP010915.2	maker	CDS	1424648	1424750	.	+	2	ID=gene_01883.t1.c2;Parent=gene_01883.t1
CP010915.2	maker	CDS	1425186	1426392	.	+	1	ID=gene_01883.t1.c3;Parent=gene_01883.t1
CP010915.2	maker	gene	1426514	1428745	.	-	.	ID=gene_01884;prediction_source=maker_S1_GTGAAA_L006:augustus_masked-CP010915.2-processed-gene-14.232-mRNA-1
CP010915.2	maker	mRNA	1426514	1428745	.	-	.	ID=gene_01884.t1;Parent=gene_01884
CP010915.2	maker	exon	1426514	1428745	.	-	.	ID=gene_01884.t1.e1;Parent=gene_01884.t1
CP010915.2	maker	CDS	1426514	1428745	.	-	0	ID=gene_01884.t1.c1;Parent=gene_01884.t1
CP010915.2	maker	gene	1429556	1431370	.	-	.	ID=gene_01885;prediction_source=maker_S1_GTGAAA_L006:augustus_masked-CP010915.2-processed-gene-14.233-mRNA-1
CP010915.2	maker	mRNA	1429556	1431370	.	-	.	ID=gene_01885.t1;Parent=gene_01885
CP010915.2	maker	exon	1429556	1431370	.	-	.	ID=gene_01885.t1.e1;Parent=gene_01885.t1
CP010915.2	maker	CDS	1429556	1431370	.	-	0	ID=gene_01885.t1.c1;Parent=gene_01885.t1
CP010915.2	maker	gene	1431645	1436334	.	+	.	ID=gene_01886;prediction_source=maker_S1_GTGAAA_L006:maker-CP010915.2-augustus-gene-14.148-mRNA-1
CP010915.2	maker	mRNA	1431645	1436334	.	+	.	ID=gene_01886.t1;Parent=gene_01886
CP010915.2	maker	exon	1431645	1432569	.	+	.	ID=gene_01886.t1.e1;Parent=gene_01886.t1
CP010915.2	maker	exon	1433077	1433430	.	+	.	ID=gene_01886.t1.e2;Parent=gene_01886.t1
CP010915.2	maker	exon	1433516	1436334	.	+	.	ID=gene_01886.t1.e3;Parent=gene_01886.t1
CP010915.2	maker	CDS	1431645	1432569	.	+	0	ID=gene_01886.t1.c1;Parent=gene_01886.t1
CP010915.2	maker	CDS	1433077	1433430	.	+	2	ID=gene_01886.t1.c2;Parent=gene_01886.t1
CP010915.2	maker	CDS	1433516	1436334	.	+	2	ID=gene_01886.t1.c3;Parent=gene_01886.t1
CP010915.2	maker	gene	1436760	1438406	.	+	.	ID=gene_01887;prediction_source=maker_S1_GTGAAA_L006:genemark-CP010915.2-processed-gene-14.87-mRNA-1
CP010915.2	maker	mRNA	1436760	1438406	.	+	.	ID=gene_01887.t1;Parent=gene_01887
CP010915.2	maker	exon	1436760	1438406	.	+	.	ID=gene_01887.t1.e1;Parent=gene_01887.t1
CP010915.2	maker	CDS	1436760	1438406	.	+	0	ID=gene_01887.t1.c1;Parent=gene_01887.t1
CP010915.2	maker	gene	1442547	1442726	.	+	.	ID=gene_01888;prediction_source=maker_S1_GTGAAA_L006:snap_masked-CP010915.2-processed-gene-14.13-mRNA-1
CP010915.2	maker	mRNA	1442547	1442726	.	+	.	ID=gene_01888.t1;Parent=gene_01888
CP010915.2	maker	exon	1442547	1442726	.	+	.	ID=gene_01888.t1.e1;Parent=gene_01888.t1
CP010915.2	maker	CDS	1442547	1442726	.	+	0	ID=gene_01888.t1.c1;Parent=gene_01888.t1
CP010915.2	maker	gene	1444449	1447172	.	+	.	ID=gene_01889;prediction_source=maker_S1_GTGAAA_L006:genemark-CP010915.2-processed-gene-14.88-mRNA-1
CP010915.2	maker	mRNA	1444449	1447172	.	+	.	ID=gene_01889.t1;Parent=gene_01889
CP010915.2	maker	exon	1444449	1447172	.	+	.	ID=gene_01889.t1.e1;Parent=gene_01889.t1
CP010915.2	maker	CDS	1444449	1447172	.	+	0	ID=gene_01889.t1.c1;Parent=gene_01889.t1
CP010915.2	maker	gene	1447425	1448597	.	-	.	ID=gene_01890;prediction_source=maker_S1_GTGAAA_L006:genemark-CP010915.2-processed-gene-14.119-mRNA-1
CP010915.2	maker	mRNA	1447425	1448597	.	-	.	ID=gene_01890.t1;Parent=gene_01890
CP010915.2	maker	exon	1447425	1448597	.	-	.	ID=gene_01890.t1.e1;Parent=gene_01890.t1
CP010915.2	maker	CDS	1447425	1448597	.	-	0	ID=gene_01890.t1.c1;Parent=gene_01890.t1
CP010915.2	maker	gene	1449152	1450571	.	-	.	ID=gene_01891;prediction_source=maker_S1_GTGAAA_L006:maker-CP010915.2-augustus-gene-14.173-mRNA-1
CP010915.2	maker	mRNA	1449152	1450571	.	-	.	ID=gene_01891.t1;Parent=gene_01891
CP010915.2	maker	exon	1449152	1449346	.	-	.	ID=gene_01891.t1.e1;Parent=gene_01891.t1
CP010915.2	maker	exon	1449447	1450043	.	-	.	ID=gene_01891.t1.e2;Parent=gene_01891.t1
CP010915.2	maker	exon	1450560	1450571	.	-	.	ID=gene_01891.t1.e3;Parent=gene_01891.t1
CP010915.2	maker	CDS	1450560	1450571	.	-	0	ID=gene_01891.t1.c1;Parent=gene_01891.t1
CP010915.2	maker	CDS	1449447	1450043	.	-	0	ID=gene_01891.t1.c2;Parent=gene_01891.t1
CP010915.2	maker	CDS	1449260	1449346	.	-	0	ID=gene_01891.t1.c3;Parent=gene_01891.t1
CP010915.2	maker	gene	1453547	1455934	.	+	.	ID=gene_01892;prediction_source=maker_S1_GTGAAA_L006:genemark-CP010915.2-processed-gene-14.89-mRNA-1
CP010915.2	maker	mRNA	1453547	1455934	.	+	.	ID=gene_01892.t1;Parent=gene_01892
CP010915.2	maker	exon	1453547	1455934	.	+	.	ID=gene_01892.t1.e1;Parent=gene_01892.t1
CP010915.2	maker	CDS	1453547	1455934	.	+	0	ID=gene_01892.t1.c1;Parent=gene_01892.t1
CP010915.2	maker	gene	1456052	1456735	.	+	.	ID=gene_01893;prediction_source=maker_S1_GTGAAA_L006:genemark-CP010915.2-processed-gene-14.90-mRNA-1
CP010915.2	maker	mRNA	1456052	1456735	.	+	.	ID=gene_01893.t1;Parent=gene_01893
CP010915.2	maker	exon	1456052	1456735	.	+	.	ID=gene_01893.t1.e1;Parent=gene_01893.t1
CP010915.2	maker	CDS	1456052	1456735	.	+	0	ID=gene_01893.t1.c1;Parent=gene_01893.t1
CP010915.2	maker	gene	1457916	1459685	.	+	.	ID=gene_01894;prediction_source=maker_S1_GTGAAA_L006:augustus_masked-CP010915.2-processed-gene-14.208-mRNA-1
CP010915.2	maker	mRNA	1457916	1459685	.	+	.	ID=gene_01894.t1;Parent=gene_01894
CP010915.2	maker	exon	1457916	1459685	.	+	.	ID=gene_01894.t1.e1;Parent=gene_01894.t1
CP010915.2	maker	CDS	1457916	1459685	.	+	0	ID=gene_01894.t1.c1;Parent=gene_01894.t1
CP010915.2	maker	gene	1459834	1460440	.	-	.	ID=gene_01895;prediction_source=maker_S1_GTGAAA_L006:maker-CP010915.2-snap-gene-14.191-mRNA-1
CP010915.2	maker	mRNA	1459834	1460440	.	-	.	ID=gene_01895.t1;Parent=gene_01895
CP010915.2	maker	exon	1459834	1460315	.	-	.	ID=gene_01895.t1.e1;Parent=gene_01895.t1
CP010915.2	maker	exon	1460380	1460440	.	-	.	ID=gene_01895.t1.e2;Parent=gene_01895.t1
CP010915.2	maker	CDS	1459834	1460315	.	-	2	ID=gene_01895.t1.c2;Parent=gene_01895.t1
CP010915.2	maker	CDS	1460380	1460440	.	-	0	ID=gene_01895.t1.c1;Parent=gene_01895.t1
CP010915.2	AUGUSTUS	gene	1461015	1462873	0.14	-	.	ID=gene_01896;prediction_source=augustus:CP010915.2.g4102.t1
CP010915.2	AUGUSTUS	mRNA	1461015	1462873	0.14	-	.	ID=gene_01896.t1;Parent=gene_01896
CP010915.2	AUGUSTUS	exon	1461015	1461066	0.73	-	.	ID=gene_01896.t1.e1;Parent=gene_01896.t1
CP010915.2	AUGUSTUS	exon	1461167	1461647	0.63	-	.	ID=gene_01896.t1.e2;Parent=gene_01896.t1
CP010915.2	AUGUSTUS	exon	1461771	1462506	0.36	-	.	ID=gene_01896.t1.e3;Parent=gene_01896.t1
CP010915.2	AUGUSTUS	exon	1462802	1462873	0.35	-	.	ID=gene_01896.t1.e4;Parent=gene_01896.t1
CP010915.2	AUGUSTUS	CDS	1461015	1461066	0.73	-	1	ID=gene_01896.t1.c1;Parent=gene_01896.t1
CP010915.2	AUGUSTUS	CDS	1461167	1461647	0.63	-	2	ID=gene_01896.t1.c2;Parent=gene_01896.t1
CP010915.2	AUGUSTUS	CDS	1461771	1462506	0.36	-	0	ID=gene_01896.t1.c3;Parent=gene_01896.t1
CP010915.2	AUGUSTUS	CDS	1462802	1462873	0.35	-	0	ID=gene_01896.t1.c4;Parent=gene_01896.t1
CP010915.2	maker	gene	1463413	1464762	.	-	.	ID=gene_01897;prediction_source=maker_S1_GTGAAA_L006:genemark-CP010915.2-processed-gene-14.122-mRNA-1
CP010915.2	maker	mRNA	1463413	1464762	.	-	.	ID=gene_01897.t1;Parent=gene_01897
CP010915.2	maker	exon	1463413	1464762	.	-	.	ID=gene_01897.t1.e1;Parent=gene_01897.t1
CP010915.2	maker	CDS	1463413	1464762	.	-	0	ID=gene_01897.t1.c1;Parent=gene_01897.t1
CP010915.2	maker	gene	1465706	1466236	.	-	.	ID=gene_01898;prediction_source=maker_S1_GTGAAA_L006:augustus_masked-CP010915.2-processed-gene-14.238-mRNA-1
CP010915.2	maker	mRNA	1465706	1466236	.	-	.	ID=gene_01898.t1;Parent=gene_01898
CP010915.2	maker	exon	1465706	1466236	.	-	.	ID=gene_01898.t1.e1;Parent=gene_01898.t1
CP010915.2	maker	CDS	1465706	1466236	.	-	0	ID=gene_01898.t1.c1;Parent=gene_01898.t1
CP010915.2	maker	gene	1467490	1468911	.	+	.	ID=gene_01899;prediction_source=maker_S1_GTGAAA_L006:genemark-CP010915.2-processed-gene-14.92-mRNA-1
CP010915.2	maker	mRNA	1467490	1468911	.	+	.	ID=gene_01899.t1;Parent=gene_01899
CP010915.2	maker	exon	1467490	1468911	.	+	.	ID=gene_01899.t1.e1;Parent=gene_01899.t1
CP010915.2	maker	CDS	1467490	1468911	.	+	0	ID=gene_01899.t1.c1;Parent=gene_01899.t1
CP010915.2	maker	gene	1469072	1470631	.	-	.	ID=gene_01900;prediction_source=maker_S1_GTGAAA_L006:augustus_masked-CP010915.2-processed-gene-14.239-mRNA-1
CP010915.2	maker	mRNA	1469072	1470631	.	-	.	ID=gene_01900.t1;Parent=gene_01900
CP010915.2	maker	exon	1469072	1470631	.	-	.	ID=gene_01900.t1.e1;Parent=gene_01900.t1
CP010915.2	maker	CDS	1469072	1470631	.	-	0	ID=gene_01900.t1.c1;Parent=gene_01900.t1
CP010915.2	maker	gene	1470865	1471635	.	+	.	ID=gene_01901;prediction_source=maker_S1_GTGAAA_L006:augustus_masked-CP010915.2-processed-gene-14.210-mRNA-1
CP010915.2	maker	mRNA	1470865	1471635	.	+	.	ID=gene_01901.t1;Parent=gene_01901
CP010915.2	maker	exon	1470865	1471451	.	+	.	ID=gene_01901.t1.e1;Parent=gene_01901.t1
CP010915.2	maker	exon	1471524	1471635	.	+	.	ID=gene_01901.t1.e2;Parent=gene_01901.t1
CP010915.2	maker	CDS	1470865	1471451	.	+	0	ID=gene_01901.t1.c1;Parent=gene_01901.t1
CP010915.2	maker	CDS	1471524	1471635	.	+	1	ID=gene_01901.t1.c2;Parent=gene_01901.t1
CP010915.2	maker	gene	1471739	1477003	.	-	.	ID=gene_01902;prediction_source=maker_S1_GTGAAA_L006:augustus_masked-CP010915.2-processed-gene-14.240-mRNA-1
CP010915.2	maker	mRNA	1471739	1477003	.	-	.	ID=gene_01902.t1;Parent=gene_01902
CP010915.2	maker	exon	1471739	1477003	.	-	.	ID=gene_01902.t1.e1;Parent=gene_01902.t1
CP010915.2	maker	CDS	1471739	1477003	.	-	0	ID=gene_01902.t1.c1;Parent=gene_01902.t1
CP010915.2	maker	gene	1477857	1480463	.	+	.	ID=gene_01903;prediction_source=maker_S1_GTGAAA_L006:genemark-CP010915.2-processed-gene-14.94-mRNA-1
CP010915.2	maker	mRNA	1477857	1480463	.	+	.	ID=gene_01903.t1;Parent=gene_01903
CP010915.2	maker	exon	1477857	1480463	.	+	.	ID=gene_01903.t1.e1;Parent=gene_01903.t1
CP010915.2	maker	CDS	1477857	1480463	.	+	0	ID=gene_01903.t1.c1;Parent=gene_01903.t1
CP010915.2	maker	gene	1481207	1482718	.	+	.	ID=gene_01904;prediction_source=maker_S1_GTGAAA_L006:genemark-CP010915.2-processed-gene-14.95-mRNA-1
CP010915.2	maker	mRNA	1481207	1482718	.	+	.	ID=gene_01904.t1;Parent=gene_01904
CP010915.2	maker	exon	1481207	1482718	.	+	.	ID=gene_01904.t1.e1;Parent=gene_01904.t1
CP010915.2	maker	CDS	1481207	1482718	.	+	0	ID=gene_01904.t1.c1;Parent=gene_01904.t1
CP010915.2	maker	gene	1482764	1483196	.	-	.	ID=gene_01905;prediction_source=maker_S1_GTGAAA_L006:genemark-CP010915.2-processed-gene-14.126-mRNA-1
CP010915.2	maker	mRNA	1482764	1483196	.	-	.	ID=gene_01905.t1;Parent=gene_01905
CP010915.2	maker	exon	1482764	1482945	.	-	.	ID=gene_01905.t1.e1;Parent=gene_01905.t1
CP010915.2	maker	exon	1483038	1483196	.	-	.	ID=gene_01905.t1.e2;Parent=gene_01905.t1
CP010915.2	maker	CDS	1483038	1483196	.	-	0	ID=gene_01905.t1.c1;Parent=gene_01905.t1
CP010915.2	maker	CDS	1482826	1482945	.	-	0	ID=gene_01905.t1.c2;Parent=gene_01905.t1
CP010915.2	maker	gene	1483293	1486124	.	-	.	ID=gene_01906;prediction_source=maker_S1_GTGAAA_L006:maker-CP010915.2-augustus-gene-14.179-mRNA-1
CP010915.2	maker	mRNA	1483293	1486124	.	-	.	ID=gene_01906.t1;Parent=gene_01906
CP010915.2	maker	exon	1483293	1484307	.	-	.	ID=gene_01906.t1.e1;Parent=gene_01906.t1
CP010915.2	maker	exon	1484408	1484422	.	-	.	ID=gene_01906.t1.e2;Parent=gene_01906.t1
CP010915.2	maker	exon	1484625	1484754	.	-	.	ID=gene_01906.t1.e3;Parent=gene_01906.t1
CP010915.2	maker	exon	1484837	1486124	.	-	.	ID=gene_01906.t1.e4;Parent=gene_01906.t1
CP010915.2	maker	CDS	1484837	1485461	.	-	0	ID=gene_01906.t1.c1;Parent=gene_01906.t1
CP010915.2	maker	CDS	1484625	1484754	.	-	2	ID=gene_01906.t1.c2;Parent=gene_01906.t1
CP010915.2	maker	CDS	1484408	1484422	.	-	1	ID=gene_01906.t1.c3;Parent=gene_01906.t1
CP010915.2	maker	CDS	1483293	1484307	.	-	1	ID=gene_01906.t1.c4;Parent=gene_01906.t1
CP010915.2	AUGUSTUS	gene	1486712	1488646	0.93	+	.	ID=gene_01907;prediction_source=braker_S1_GTGAAA_L006:g570.t1
CP010915.2	AUGUSTUS	mRNA	1486712	1488646	0.93	+	.	ID=gene_01907.t1;Parent=gene_01907
CP010915.2	AUGUSTUS	exon	1486712	1488646	.	+	.	ID=gene_01907.t1.e1;Parent=gene_01907.t1
CP010915.2	AUGUSTUS	CDS	1486712	1488646	0.93	+	0	ID=gene_01907.t1.c1;Parent=gene_01907.t1
CP010915.2	AUGUSTUS	gene	1489015	1491101	0.89	+	.	ID=gene_01908;prediction_source=braker_S1_GTGAAA_L006:g571.t1
CP010915.2	AUGUSTUS	mRNA	1489015	1491101	0.89	+	.	ID=gene_01908.t1;Parent=gene_01908
CP010915.2	AUGUSTUS	exon	1489015	1489101	.	+	.	ID=gene_01908.t1.e1;Parent=gene_01908.t1
CP010915.2	AUGUSTUS	exon	1489195	1490820	.	+	.	ID=gene_01908.t1.e2;Parent=gene_01908.t1
CP010915.2	AUGUSTUS	exon	1491039	1491101	.	+	.	ID=gene_01908.t1.e3;Parent=gene_01908.t1
CP010915.2	AUGUSTUS	CDS	1489015	1489101	0.89	+	0	ID=gene_01908.t1.c1;Parent=gene_01908.t1
CP010915.2	AUGUSTUS	CDS	1489195	1490820	0.95	+	0	ID=gene_01908.t1.c2;Parent=gene_01908.t1
CP010915.2	AUGUSTUS	CDS	1491039	1491101	1	+	0	ID=gene_01908.t1.c3;Parent=gene_01908.t1
CP010915.2	maker	gene	1491339	1491545	.	-	.	ID=gene_01909;prediction_source=maker_S1_GTGAAA_L006:snap_masked-CP010915.2-processed-gene-14.54-mRNA-1
CP010915.2	maker	mRNA	1491339	1491545	.	-	.	ID=gene_01909.t1;Parent=gene_01909
CP010915.2	maker	exon	1491339	1491545	.	-	.	ID=gene_01909.t1.e1;Parent=gene_01909.t1
CP010915.2	maker	CDS	1491339	1491545	.	-	0	ID=gene_01909.t1.c1;Parent=gene_01909.t1
CP010915.2	maker	gene	1492694	1494469	.	+	.	ID=gene_01910;prediction_source=maker_S1_GTGAAA_L006:genemark-CP010915.2-processed-gene-14.98-mRNA-1
CP010915.2	maker	mRNA	1492694	1494469	.	+	.	ID=gene_01910.t1;Parent=gene_01910
CP010915.2	maker	exon	1492694	1494469	.	+	.	ID=gene_01910.t1.e1;Parent=gene_01910.t1
CP010915.2	maker	CDS	1492694	1494469	.	+	0	ID=gene_01910.t1.c1;Parent=gene_01910.t1
CP010915.2	maker	gene	1495210	1495809	.	-	.	ID=gene_01911;prediction_source=maker_S1_GTGAAA_L006:genemark-CP010915.2-processed-gene-14.128-mRNA-1
CP010915.2	maker	mRNA	1495210	1495809	.	-	.	ID=gene_01911.t1;Parent=gene_01911
CP010915.2	maker	exon	1495210	1495809	.	-	.	ID=gene_01911.t1.e1;Parent=gene_01911.t1
CP010915.2	maker	CDS	1495210	1495809	.	-	0	ID=gene_01911.t1.c1;Parent=gene_01911.t1
CP010915.2	maker	gene	1496508	1496798	.	+	.	ID=gene_01912;prediction_source=maker_S1_GTGAAA_L006:snap_masked-CP010915.2-processed-gene-14.25-mRNA-1
CP010915.2	maker	mRNA	1496508	1496798	.	+	.	ID=gene_01912.t1;Parent=gene_01912
CP010915.2	maker	exon	1496508	1496798	.	+	.	ID=gene_01912.t1.e1;Parent=gene_01912.t1
CP010915.2	maker	CDS	1496508	1496798	.	+	0	ID=gene_01912.t1.c1;Parent=gene_01912.t1
CP010915.2	maker	gene	1496835	1499597	.	-	.	ID=gene_01913;prediction_source=maker_S1_GTGAAA_L006:genemark-CP010915.2-processed-gene-14.129-mRNA-1
CP010915.2	maker	mRNA	1496835	1499597	.	-	.	ID=gene_01913.t1;Parent=gene_01913
CP010915.2	maker	exon	1496835	1499597	.	-	.	ID=gene_01913.t1.e1;Parent=gene_01913.t1
CP010915.2	maker	CDS	1496835	1499597	.	-	0	ID=gene_01913.t1.c1;Parent=gene_01913.t1
CP010915.2	maker	gene	1499842	1500567	.	+	.	ID=gene_01914;prediction_source=maker_S1_GTGAAA_L006:maker-CP010915.2-augustus-gene-14.150-mRNA-1
CP010915.2	maker	mRNA	1499842	1500567	.	+	.	ID=gene_01914.t1;Parent=gene_01914
CP010915.2	maker	exon	1499842	1500300	.	+	.	ID=gene_01914.t1.e1;Parent=gene_01914.t1
CP010915.2	maker	exon	1500377	1500567	.	+	.	ID=gene_01914.t1.e2;Parent=gene_01914.t1
CP010915.2	maker	CDS	1499881	1500300	.	+	0	ID=gene_01914.t1.c1;Parent=gene_01914.t1
CP010915.2	maker	CDS	1500377	1500466	.	+	0	ID=gene_01914.t1.c2;Parent=gene_01914.t1
CP010915.2	maker	gene	1500570	1501916	.	-	.	ID=gene_01915;prediction_source=maker_S1_GTGAAA_L006:genemark-CP010915.2-processed-gene-14.130-mRNA-1
CP010915.2	maker	mRNA	1500570	1501916	.	-	.	ID=gene_01915.t1;Parent=gene_01915
CP010915.2	maker	exon	1500570	1501916	.	-	.	ID=gene_01915.t1.e1;Parent=gene_01915.t1
CP010915.2	maker	CDS	1500570	1501862	.	-	0	ID=gene_01915.t1.c1;Parent=gene_01915.t1
CP010915.2	maker	gene	1502324	1505008	.	+	.	ID=gene_01916;prediction_source=maker_S1_GTGAAA_L006:snap_masked-CP010915.2-processed-gene-14.27-mRNA-1
CP010915.2	maker	mRNA	1502324	1505008	.	+	.	ID=gene_01916.t1;Parent=gene_01916
CP010915.2	maker	exon	1502324	1505008	.	+	.	ID=gene_01916.t1.e1;Parent=gene_01916.t1
CP010915.2	maker	CDS	1502324	1505008	.	+	0	ID=gene_01916.t1.c1;Parent=gene_01916.t1
CP010915.2	maker	gene	1505011	1506261	.	-	.	ID=gene_01917;prediction_source=maker_S1_GTGAAA_L006:genemark-CP010915.2-processed-gene-14.131-mRNA-1
CP010915.2	maker	mRNA	1505011	1506261	.	-	.	ID=gene_01917.t1;Parent=gene_01917
CP010915.2	maker	exon	1505011	1505387	.	-	.	ID=gene_01917.t1.e1;Parent=gene_01917.t1
CP010915.2	maker	exon	1505475	1506261	.	-	.	ID=gene_01917.t1.e2;Parent=gene_01917.t1
CP010915.2	maker	CDS	1505011	1505387	.	-	2	ID=gene_01917.t1.c2;Parent=gene_01917.t1
CP010915.2	maker	CDS	1505475	1506261	.	-	0	ID=gene_01917.t1.c1;Parent=gene_01917.t1
CP010915.2	AUGUSTUS	gene	1506559	1507617	0.95	-	.	ID=gene_01918;prediction_source=augustus:CP010915.2.g4131.t1
CP010915.2	AUGUSTUS	mRNA	1506559	1507617	0.95	-	.	ID=gene_01918.t1;Parent=gene_01918
CP010915.2	AUGUSTUS	exon	1506559	1507617	0.95	-	.	ID=gene_01918.t1.e1;Parent=gene_01918.t1
CP010915.2	AUGUSTUS	CDS	1506559	1507617	0.95	-	0	ID=gene_01918.t1.c1;Parent=gene_01918.t1
CP010915.2	maker	gene	1508077	1511055	.	-	.	ID=gene_01919;prediction_source=maker_S1_GTGAAA_L006:augustus_masked-CP010915.2-processed-gene-14.248-mRNA-1
CP010915.2	maker	mRNA	1508077	1511055	.	-	.	ID=gene_01919.t1;Parent=gene_01919
CP010915.2	maker	exon	1508077	1511055	.	-	.	ID=gene_01919.t1.e1;Parent=gene_01919.t1
CP010915.2	maker	CDS	1508077	1511055	.	-	0	ID=gene_01919.t1.c1;Parent=gene_01919.t1
CP010915.2	maker	gene	1514219	1515118	.	+	.	ID=gene_01920;prediction_source=maker_S1_GTGAAA_L006:genemark-CP010915.2-processed-gene-14.102-mRNA-1
CP010915.2	maker	mRNA	1514219	1515118	.	+	.	ID=gene_01920.t1;Parent=gene_01920
CP010915.2	maker	exon	1514219	1515118	.	+	.	ID=gene_01920.t1.e1;Parent=gene_01920.t1
CP010915.2	maker	CDS	1514219	1515118	.	+	0	ID=gene_01920.t1.c1;Parent=gene_01920.t1
CP010915.2	maker	gene	1515245	1517152	.	-	.	ID=gene_01921;prediction_source=maker_S1_GTGAAA_L006:genemark-CP010915.2-processed-gene-14.134-mRNA-1
CP010915.2	maker	mRNA	1515245	1517152	.	-	.	ID=gene_01921.t1;Parent=gene_01921
CP010915.2	maker	exon	1515245	1517152	.	-	.	ID=gene_01921.t1.e1;Parent=gene_01921.t1
CP010915.2	maker	CDS	1515245	1517152	.	-	0	ID=gene_01921.t1.c1;Parent=gene_01921.t1
CP010915.2	maker	gene	1519181	1520083	.	+	.	ID=gene_01922;prediction_source=maker_S1_GTGAAA_L006:genemark-CP010915.2-processed-gene-14.103-mRNA-1
CP010915.2	maker	mRNA	1519181	1520083	.	+	.	ID=gene_01922.t1;Parent=gene_01922
CP010915.2	maker	exon	1519181	1520083	.	+	.	ID=gene_01922.t1.e1;Parent=gene_01922.t1
CP010915.2	maker	CDS	1519181	1520083	.	+	0	ID=gene_01922.t1.c1;Parent=gene_01922.t1
CP010915.2	maker	gene	1520237	1520818	.	-	.	ID=gene_01923;prediction_source=maker_S1_GTGAAA_L006:augustus_masked-CP010915.2-processed-gene-14.250-mRNA-1
CP010915.2	maker	mRNA	1520237	1520818	.	-	.	ID=gene_01923.t1;Parent=gene_01923
CP010915.2	maker	exon	1520237	1520818	.	-	.	ID=gene_01923.t1.e1;Parent=gene_01923.t1
CP010915.2	maker	CDS	1520237	1520818	.	-	0	ID=gene_01923.t1.c1;Parent=gene_01923.t1
CP010915.2	maker	gene	1523335	1525256	.	-	.	ID=gene_01924;prediction_source=maker_S1_GTGAAA_L006:genemark-CP010915.2-processed-gene-14.136-mRNA-1
CP010915.2	maker	mRNA	1523335	1525256	.	-	.	ID=gene_01924.t1;Parent=gene_01924
CP010915.2	maker	exon	1523335	1524846	.	-	.	ID=gene_01924.t1.e1;Parent=gene_01924.t1
CP010915.2	maker	exon	1524951	1525256	.	-	.	ID=gene_01924.t1.e2;Parent=gene_01924.t1
CP010915.2	maker	CDS	1524951	1525174	.	-	0	ID=gene_01924.t1.c1;Parent=gene_01924.t1
CP010915.2	maker	CDS	1523436	1524846	.	-	1	ID=gene_01924.t1.c2;Parent=gene_01924.t1
CP010915.2	maker	gene	1527059	1528810	.	+	.	ID=gene_01925;prediction_source=maker_S1_GTGAAA_L006:genemark-CP010915.2-processed-gene-14.104-mRNA-1
CP010915.2	maker	mRNA	1527059	1528810	.	+	.	ID=gene_01925.t1;Parent=gene_01925
CP010915.2	maker	exon	1527059	1528810	.	+	.	ID=gene_01925.t1.e1;Parent=gene_01925.t1
CP010915.2	maker	CDS	1527059	1528810	.	+	0	ID=gene_01925.t1.c1;Parent=gene_01925.t1
CP010915.2	maker	gene	1529035	1531506	.	-	.	ID=gene_01926;prediction_source=maker_S1_GTGAAA_L006:augustus_masked-CP010915.2-processed-gene-14.252-mRNA-1
CP010915.2	maker	mRNA	1529035	1531506	.	-	.	ID=gene_01926.t1;Parent=gene_01926
CP010915.2	maker	exon	1529035	1531506	.	-	.	ID=gene_01926.t1.e1;Parent=gene_01926.t1
CP010915.2	maker	CDS	1529035	1531506	.	-	0	ID=gene_01926.t1.c1;Parent=gene_01926.t1
CP010915.2	AUGUSTUS	gene	1532743	1535710	0.48	+	.	ID=gene_01927;prediction_source=braker_S1_GTGAAA_L006:g588.t1
CP010915.2	AUGUSTUS	mRNA	1532743	1535710	0.48	+	.	ID=gene_01927.t1;Parent=gene_01927
CP010915.2	AUGUSTUS	exon	1532743	1535584	.	+	.	ID=gene_01927.t1.e1;Parent=gene_01927.t1
CP010915.2	AUGUSTUS	exon	1535691	1535710	.	+	.	ID=gene_01927.t1.e2;Parent=gene_01927.t1
CP010915.2	AUGUSTUS	CDS	1532743	1535584	0.6	+	0	ID=gene_01927.t1.c1;Parent=gene_01927.t1
CP010915.2	AUGUSTUS	CDS	1535691	1535710	0.48	+	2	ID=gene_01927.t1.c2;Parent=gene_01927.t1
CP010915.2	AUGUSTUS	gene	1536070	1536922	0.88	+	.	ID=gene_01928;prediction_source=braker_S1_GTGAAA_L006:g589.t1
CP010915.2	AUGUSTUS	mRNA	1536070	1536922	0.88	+	.	ID=gene_01928.t1;Parent=gene_01928
CP010915.2	AUGUSTUS	exon	1536070	1536122	.	+	.	ID=gene_01928.t1.e1;Parent=gene_01928.t1
CP010915.2	AUGUSTUS	exon	1536200	1536741	.	+	.	ID=gene_01928.t1.e2;Parent=gene_01928.t1
CP010915.2	AUGUSTUS	exon	1536825	1536922	.	+	.	ID=gene_01928.t1.e3;Parent=gene_01928.t1
CP010915.2	AUGUSTUS	CDS	1536070	1536122	0.88	+	0	ID=gene_01928.t1.c1;Parent=gene_01928.t1
CP010915.2	AUGUSTUS	CDS	1536200	1536741	1	+	1	ID=gene_01928.t1.c2;Parent=gene_01928.t1
CP010915.2	AUGUSTUS	CDS	1536825	1536922	1	+	2	ID=gene_01928.t1.c3;Parent=gene_01928.t1
CP010915.2	maker	gene	1537010	1538308	.	-	.	ID=gene_01929;prediction_source=maker_S1_GTGAAA_L006:augustus_masked-CP010915.2-processed-gene-14.253-mRNA-1
CP010915.2	maker	mRNA	1537010	1538308	.	-	.	ID=gene_01929.t1;Parent=gene_01929
CP010915.2	maker	exon	1537010	1538308	.	-	.	ID=gene_01929.t1.e1;Parent=gene_01929.t1
CP010915.2	maker	CDS	1537010	1538308	.	-	0	ID=gene_01929.t1.c1;Parent=gene_01929.t1
CP010915.2	maker	gene	1538645	1540744	.	+	.	ID=gene_01930;prediction_source=maker_S1_GTGAAA_L006:genemark-CP010915.2-processed-gene-14.106-mRNA-1
CP010915.2	maker	mRNA	1538645	1540744	.	+	.	ID=gene_01930.t1;Parent=gene_01930
CP010915.2	maker	exon	1538645	1540744	.	+	.	ID=gene_01930.t1.e1;Parent=gene_01930.t1
CP010915.2	maker	CDS	1538645	1540744	.	+	0	ID=gene_01930.t1.c1;Parent=gene_01930.t1
CP010915.2	maker	gene	1540884	1541495	.	-	.	ID=gene_01931;prediction_source=maker_S1_GTGAAA_L006:genemark-CP010915.2-processed-gene-14.139-mRNA-1
CP010915.2	maker	mRNA	1540884	1541495	.	-	.	ID=gene_01931.t1;Parent=gene_01931
CP010915.2	maker	exon	1540884	1541495	.	-	.	ID=gene_01931.t1.e1;Parent=gene_01931.t1
CP010915.2	maker	CDS	1540884	1541495	.	-	0	ID=gene_01931.t1.c1;Parent=gene_01931.t1
CP010915.2	AUGUSTUS	gene	1542783	1544321	1	+	.	ID=gene_01932;prediction_source=braker_S1_GTGAAA_L006:g593.t1
CP010915.2	AUGUSTUS	mRNA	1542783	1544321	1	+	.	ID=gene_01932.t1;Parent=gene_01932
CP010915.2	AUGUSTUS	exon	1542783	1543077	.	+	.	ID=gene_01932.t1.e1;Parent=gene_01932.t1
CP010915.2	AUGUSTUS	exon	1543158	1543565	.	+	.	ID=gene_01932.t1.e2;Parent=gene_01932.t1
CP010915.2	AUGUSTUS	exon	1543678	1544146	.	+	.	ID=gene_01932.t1.e3;Parent=gene_01932.t1
CP010915.2	AUGUSTUS	exon	1544246	1544321	.	+	.	ID=gene_01932.t1.e4;Parent=gene_01932.t1
CP010915.2	AUGUSTUS	CDS	1542783	1543077	1	+	0	ID=gene_01932.t1.c1;Parent=gene_01932.t1
CP010915.2	AUGUSTUS	CDS	1543158	1543565	1	+	2	ID=gene_01932.t1.c2;Parent=gene_01932.t1
CP010915.2	AUGUSTUS	CDS	1543678	1544146	1	+	2	ID=gene_01932.t1.c3;Parent=gene_01932.t1
CP010915.2	AUGUSTUS	CDS	1544246	1544321	1	+	1	ID=gene_01932.t1.c4;Parent=gene_01932.t1
CP010915.2	AUGUSTUS	gene	1544604	1547349	0.35	-	.	ID=gene_01933;prediction_source=augustus:CP010915.2.g4148.t1
CP010915.2	AUGUSTUS	mRNA	1544604	1547349	0.35	-	.	ID=gene_01933.t1;Parent=gene_01933
CP010915.2	AUGUSTUS	exon	1544604	1547138	0.98	-	.	ID=gene_01933.t1.e1;Parent=gene_01933.t1
CP010915.2	AUGUSTUS	exon	1547215	1547349	0.35	-	.	ID=gene_01933.t1.e2;Parent=gene_01933.t1
CP010915.2	AUGUSTUS	CDS	1544604	1547138	0.98	-	0	ID=gene_01933.t1.c1;Parent=gene_01933.t1
CP010915.2	AUGUSTUS	CDS	1547215	1547349	0.35	-	0	ID=gene_01933.t1.c2;Parent=gene_01933.t1
CP010915.2	AUGUSTUS	gene	1547682	1549094	0.7	-	.	ID=gene_01934;prediction_source=augustus:CP010915.2.g4151.t1
CP010915.2	AUGUSTUS	mRNA	1547682	1549094	0.7	-	.	ID=gene_01934.t1;Parent=gene_01934
CP010915.2	AUGUSTUS	exon	1547682	1549094	0.7	-	.	ID=gene_01934.t1.e1;Parent=gene_01934.t1
CP010915.2	AUGUSTUS	CDS	1547682	1549094	0.7	-	0	ID=gene_01934.t1.c1;Parent=gene_01934.t1
CP010915.2	maker	gene	1550594	1551208	.	+	.	ID=gene_01935;prediction_source=maker_S1_GTGAAA_L006:genemark-CP010915.2-processed-gene-14.108-mRNA-1
CP010915.2	maker	mRNA	1550594	1551208	.	+	.	ID=gene_01935.t1;Parent=gene_01935
CP010915.2	maker	exon	1550594	1551208	.	+	.	ID=gene_01935.t1.e1;Parent=gene_01935.t1
CP010915.2	maker	CDS	1550594	1551208	.	+	0	ID=gene_01935.t1.c1;Parent=gene_01935.t1
CP010915.2	AUGUSTUS	gene	1551516	1552748	0.37	-	.	ID=gene_01936;prediction_source=augustus:CP010915.2.g4153.t1
CP010915.2	AUGUSTUS	mRNA	1551516	1552748	0.37	-	.	ID=gene_01936.t1;Parent=gene_01936
CP010915.2	AUGUSTUS	exon	1551516	1551660	0.79	-	.	ID=gene_01936.t1.e1;Parent=gene_01936.t1
CP010915.2	AUGUSTUS	exon	1551791	1551795	0.96	-	.	ID=gene_01936.t1.e2;Parent=gene_01936.t1
CP010915.2	AUGUSTUS	exon	1551871	1552162	0.65	-	.	ID=gene_01936.t1.e3;Parent=gene_01936.t1
CP010915.2	AUGUSTUS	exon	1552243	1552425	0.57	-	.	ID=gene_01936.t1.e4;Parent=gene_01936.t1
CP010915.2	AUGUSTUS	exon	1552534	1552748	0.78	-	.	ID=gene_01936.t1.e5;Parent=gene_01936.t1
CP010915.2	AUGUSTUS	CDS	1551516	1551660	0.79	-	1	ID=gene_01936.t1.c1;Parent=gene_01936.t1
CP010915.2	AUGUSTUS	CDS	1551791	1551795	0.96	-	0	ID=gene_01936.t1.c2;Parent=gene_01936.t1
CP010915.2	AUGUSTUS	CDS	1551871	1552162	0.65	-	1	ID=gene_01936.t1.c3;Parent=gene_01936.t1
CP010915.2	AUGUSTUS	CDS	1552243	1552425	0.57	-	1	ID=gene_01936.t1.c4;Parent=gene_01936.t1
CP010915.2	AUGUSTUS	CDS	1552534	1552748	0.78	-	0	ID=gene_01936.t1.c5;Parent=gene_01936.t1
CP010915.2	AUGUSTUS	gene	1553305	1554660	0.48	+	.	ID=gene_01937;prediction_source=augustus:CP010915.2.g4154.t1
CP010915.2	AUGUSTUS	mRNA	1553305	1554660	0.48	+	.	ID=gene_01937.t1;Parent=gene_01937
CP010915.2	AUGUSTUS	exon	1553305	1554660	0.48	+	.	ID=gene_01937.t1.e1;Parent=gene_01937.t1
CP010915.2	AUGUSTUS	CDS	1553305	1554660	0.48	+	0	ID=gene_01937.t1.c1;Parent=gene_01937.t1
CP010915.2	maker	gene	1554742	1555811	.	+	.	ID=gene_01938;prediction_source=maker_S1_GTGAAA_L006:maker-CP010915.2-augustus-gene-14.162-mRNA-1
CP010915.2	maker	mRNA	1554742	1555811	.	+	.	ID=gene_01938.t1;Parent=gene_01938
CP010915.2	maker	exon	1554742	1554808	.	+	.	ID=gene_01938.t1.e1;Parent=gene_01938.t1
CP010915.2	maker	exon	1554883	1555811	.	+	.	ID=gene_01938.t1.e2;Parent=gene_01938.t1
CP010915.2	maker	CDS	1554742	1554808	.	+	0	ID=gene_01938.t1.c1;Parent=gene_01938.t1
CP010915.2	maker	CDS	1554883	1555811	.	+	2	ID=gene_01938.t1.c2;Parent=gene_01938.t1
CP010915.2	maker	gene	1557999	1560317	.	+	.	ID=gene_01939;prediction_source=maker_S1_GTGAAA_L006:augustus_masked-CP010915.2-processed-gene-14.226-mRNA-1
CP010915.2	maker	mRNA	1557999	1560317	.	+	.	ID=gene_01939.t1;Parent=gene_01939
CP010915.2	maker	exon	1557999	1560317	.	+	.	ID=gene_01939.t1.e1;Parent=gene_01939.t1
CP010915.2	maker	CDS	1557999	1560317	.	+	0	ID=gene_01939.t1.c1;Parent=gene_01939.t1
CP010915.2	maker	gene	1560787	1563147	.	-	.	ID=gene_01940;prediction_source=maker_S1_GTGAAA_L006:genemark-CP010915.2-processed-gene-14.142-mRNA-1
CP010915.2	maker	mRNA	1560787	1563147	.	-	.	ID=gene_01940.t1;Parent=gene_01940
CP010915.2	maker	exon	1560787	1563147	.	-	.	ID=gene_01940.t1.e1;Parent=gene_01940.t1
CP010915.2	maker	CDS	1560787	1563147	.	-	0	ID=gene_01940.t1.c1;Parent=gene_01940.t1
CP010915.2	maker	gene	1563727	1564728	.	-	.	ID=gene_01941;prediction_source=maker_S1_GTGAAA_L006:snap_masked-CP010915.2-processed-gene-14.73-mRNA-1
CP010915.2	maker	mRNA	1563727	1564728	.	-	.	ID=gene_01941.t1;Parent=gene_01941
CP010915.2	maker	exon	1563727	1564728	.	-	.	ID=gene_01941.t1.e1;Parent=gene_01941.t1
CP010915.2	maker	CDS	1563727	1564728	.	-	0	ID=gene_01941.t1.c1;Parent=gene_01941.t1
CP010915.2	maker	gene	1565727	1566487	.	-	.	ID=gene_01942;prediction_source=maker_S1_GTGAAA_L006:genemark-CP010915.2-processed-gene-14.144-mRNA-1
CP010915.2	maker	mRNA	1565727	1566487	.	-	.	ID=gene_01942.t1;Parent=gene_01942
CP010915.2	maker	exon	1565727	1565815	.	-	.	ID=gene_01942.t1.e1;Parent=gene_01942.t1
CP010915.2	maker	exon	1566002	1566487	.	-	.	ID=gene_01942.t1.e2;Parent=gene_01942.t1
CP010915.2	maker	CDS	1566002	1566460	.	-	0	ID=gene_01942.t1.c1;Parent=gene_01942.t1
CP010915.2	maker	CDS	1565804	1565815	.	-	0	ID=gene_01942.t1.c2;Parent=gene_01942.t1
##sequence-region CP010916.2 1 1272346
CP010916.2	annotation	remark	1	1272346	.	.	.	gff-version=3
CP010916.2	maker	gene	231	1967	.	+	.	ID=gene_01943;prediction_source=maker_S1_GTGAAA_L006:augustus_masked-CP010916.2-processed-gene-0.90-mRNA-1
CP010916.2	maker	mRNA	231	1967	.	+	.	ID=gene_01943.t1;Parent=gene_01943
CP010916.2	maker	exon	231	1967	.	+	.	ID=gene_01943.t1.e1;Parent=gene_01943.t1
CP010916.2	maker	CDS	231	1967	.	+	0	ID=gene_01943.t1.c1;Parent=gene_01943.t1
CP010916.2	maker	gene	2226	6302	.	-	.	ID=gene_01944;prediction_source=maker_S1_GTGAAA_L006:genemark-CP010916.2-processed-gene-0.15-mRNA-1
CP010916.2	maker	mRNA	2226	6302	.	-	.	ID=gene_01944.t1;Parent=gene_01944
CP010916.2	maker	exon	2226	6302	.	-	.	ID=gene_01944.t1.e1;Parent=gene_01944.t1
CP010916.2	maker	CDS	2226	6302	.	-	0	ID=gene_01944.t1.c1;Parent=gene_01944.t1
CP010916.2	AUGUSTUS	gene	7106	8528	0.91	-	.	ID=gene_01945;prediction_source=augustus:CP010916.2.g1940.t1
CP010916.2	AUGUSTUS	mRNA	7106	8528	0.91	-	.	ID=gene_01945.t1;Parent=gene_01945
CP010916.2	AUGUSTUS	exon	7106	8210	0.95	-	.	ID=gene_01945.t1.e1;Parent=gene_01945.t1
CP010916.2	AUGUSTUS	exon	8332	8528	0.91	-	.	ID=gene_01945.t1.e2;Parent=gene_01945.t1
CP010916.2	AUGUSTUS	CDS	7106	8210	0.95	-	1	ID=gene_01945.t1.c1;Parent=gene_01945.t1
CP010916.2	AUGUSTUS	CDS	8332	8528	0.91	-	0	ID=gene_01945.t1.c2;Parent=gene_01945.t1
CP010916.2	maker	gene	8653	8838	.	+	.	ID=gene_01946;prediction_source=maker_S1_GTGAAA_L006:snap_masked-CP010916.2-processed-gene-0.35-mRNA-1
CP010916.2	maker	mRNA	8653	8838	.	+	.	ID=gene_01946.t1;Parent=gene_01946
CP010916.2	maker	exon	8653	8838	.	+	.	ID=gene_01946.t1.e1;Parent=gene_01946.t1
CP010916.2	maker	CDS	8653	8838	.	+	0	ID=gene_01946.t1.c1;Parent=gene_01946.t1
CP010916.2	maker	gene	9597	10817	.	-	.	ID=gene_01947;prediction_source=maker_S1_GTGAAA_L006:snap_masked-CP010916.2-processed-gene-0.54-mRNA-1
CP010916.2	maker	mRNA	9597	10817	.	-	.	ID=gene_01947.t1;Parent=gene_01947
CP010916.2	maker	exon	9597	10817	.	-	.	ID=gene_01947.t1.e1;Parent=gene_01947.t1
CP010916.2	maker	CDS	9597	10817	.	-	0	ID=gene_01947.t1.c1;Parent=gene_01947.t1
CP010916.2	maker	gene	11306	12549	.	+	.	ID=gene_01948;prediction_source=maker_S1_GTGAAA_L006:genemark-CP010916.2-processed-gene-0.1-mRNA-1
CP010916.2	maker	mRNA	11306	12549	.	+	.	ID=gene_01948.t1;Parent=gene_01948
CP010916.2	maker	exon	11306	12246	.	+	.	ID=gene_01948.t1.e1;Parent=gene_01948.t1
CP010916.2	maker	exon	12322	12549	.	+	.	ID=gene_01948.t1.e2;Parent=gene_01948.t1
CP010916.2	maker	CDS	11343	12246	.	+	0	ID=gene_01948.t1.c1;Parent=gene_01948.t1
CP010916.2	maker	CDS	12322	12446	.	+	2	ID=gene_01948.t1.c2;Parent=gene_01948.t1
CP010916.2	maker	gene	12711	15518	.	-	.	ID=gene_01949;prediction_source=maker_S1_GTGAAA_L006:genemark-CP010916.2-processed-gene-0.18-mRNA-1
CP010916.2	maker	mRNA	12711	15518	.	-	.	ID=gene_01949.t1;Parent=gene_01949
CP010916.2	maker	exon	12711	15518	.	-	.	ID=gene_01949.t1.e1;Parent=gene_01949.t1
CP010916.2	maker	CDS	12711	15518	.	-	0	ID=gene_01949.t1.c1;Parent=gene_01949.t1
CP010916.2	maker	gene	17411	20251	.	+	.	ID=gene_01950;prediction_source=maker_S1_GTGAAA_L006:genemark-CP010916.2-processed-gene-0.2-mRNA-1
CP010916.2	maker	mRNA	17411	20251	.	+	.	ID=gene_01950.t1;Parent=gene_01950
CP010916.2	maker	exon	17411	18460	.	+	.	ID=gene_01950.t1.e1;Parent=gene_01950.t1
CP010916.2	maker	exon	18592	20251	.	+	.	ID=gene_01950.t1.e2;Parent=gene_01950.t1
CP010916.2	maker	CDS	18264	18460	.	+	0	ID=gene_01950.t1.c1;Parent=gene_01950.t1
CP010916.2	maker	CDS	18592	20116	.	+	1	ID=gene_01950.t1.c2;Parent=gene_01950.t1
CP010916.2	maker	gene	20302	23091	.	-	.	ID=gene_01951;prediction_source=maker_S1_GTGAAA_L006:genemark-CP010916.2-processed-gene-0.19-mRNA-1
CP010916.2	maker	mRNA	20302	23091	.	-	.	ID=gene_01951.t1;Parent=gene_01951
CP010916.2	maker	exon	20302	23091	.	-	.	ID=gene_01951.t1.e1;Parent=gene_01951.t1
CP010916.2	maker	CDS	20302	23091	.	-	0	ID=gene_01951.t1.c1;Parent=gene_01951.t1
CP010916.2	AUGUSTUS	gene	23652	26423	0.6	-	.	ID=gene_01952;prediction_source=augustus:CP010916.2.g1948.t1
CP010916.2	AUGUSTUS	mRNA	23652	26423	0.6	-	.	ID=gene_01952.t1;Parent=gene_01952
CP010916.2	AUGUSTUS	exon	23652	26423	0.6	-	.	ID=gene_01952.t1.e1;Parent=gene_01952.t1
CP010916.2	AUGUSTUS	CDS	23652	26423	0.6	-	0	ID=gene_01952.t1.c1;Parent=gene_01952.t1
CP010916.2	maker	gene	27390	31592	.	+	.	ID=gene_01953;prediction_source=maker_S1_GTGAAA_L006:genemark-CP010916.2-processed-gene-0.3-mRNA-1
CP010916.2	maker	mRNA	27390	31592	.	+	.	ID=gene_01953.t1;Parent=gene_01953
CP010916.2	maker	exon	27390	31592	.	+	.	ID=gene_01953.t1.e1;Parent=gene_01953.t1
CP010916.2	maker	CDS	27390	31592	.	+	0	ID=gene_01953.t1.c1;Parent=gene_01953.t1
CP010916.2	maker	gene	31743	32705	.	-	.	ID=gene_01954;prediction_source=maker_S1_GTGAAA_L006:genemark-CP010916.2-processed-gene-0.21-mRNA-1
CP010916.2	maker	mRNA	31743	32705	.	-	.	ID=gene_01954.t1;Parent=gene_01954
CP010916.2	maker	exon	31743	32705	.	-	.	ID=gene_01954.t1.e1;Parent=gene_01954.t1
CP010916.2	maker	CDS	31743	32705	.	-	0	ID=gene_01954.t1.c1;Parent=gene_01954.t1
CP010916.2	maker	gene	33101	34241	.	+	.	ID=gene_01955;prediction_source=maker_S1_GTGAAA_L006:augustus_masked-CP010916.2-processed-gene-0.94-mRNA-1
CP010916.2	maker	mRNA	33101	34241	.	+	.	ID=gene_01955.t1;Parent=gene_01955
CP010916.2	maker	exon	33101	33660	.	+	.	ID=gene_01955.t1.e1;Parent=gene_01955.t1
CP010916.2	maker	exon	33761	33952	.	+	.	ID=gene_01955.t1.e2;Parent=gene_01955.t1
CP010916.2	maker	exon	34034	34241	.	+	.	ID=gene_01955.t1.e3;Parent=gene_01955.t1
CP010916.2	maker	CDS	33101	33660	.	+	0	ID=gene_01955.t1.c1;Parent=gene_01955.t1
CP010916.2	maker	CDS	33761	33952	.	+	1	ID=gene_01955.t1.c2;Parent=gene_01955.t1
CP010916.2	maker	CDS	34034	34241	.	+	1	ID=gene_01955.t1.c3;Parent=gene_01955.t1
CP010916.2	maker	gene	34385	37129	.	-	.	ID=gene_01956;prediction_source=maker_S1_GTGAAA_L006:snap_masked-CP010916.2-processed-gene-0.59-mRNA-1
CP010916.2	maker	mRNA	34385	37129	.	-	.	ID=gene_01956.t1;Parent=gene_01956
CP010916.2	maker	exon	34385	37129	.	-	.	ID=gene_01956.t1.e1;Parent=gene_01956.t1
CP010916.2	maker	CDS	34385	37129	.	-	0	ID=gene_01956.t1.c1;Parent=gene_01956.t1
CP010916.2	maker	gene	38981	40664	.	-	.	ID=gene_01957;prediction_source=maker_S1_GTGAAA_L006:genemark-CP010916.2-processed-gene-0.23-mRNA-1
CP010916.2	maker	mRNA	38981	40664	.	-	.	ID=gene_01957.t1;Parent=gene_01957
CP010916.2	maker	exon	38981	40128	.	-	.	ID=gene_01957.t1.e1;Parent=gene_01957.t1
CP010916.2	maker	exon	40251	40664	.	-	.	ID=gene_01957.t1.e2;Parent=gene_01957.t1
CP010916.2	maker	CDS	40251	40428	.	-	0	ID=gene_01957.t1.c1;Parent=gene_01957.t1
CP010916.2	maker	CDS	39062	40128	.	-	2	ID=gene_01957.t1.c2;Parent=gene_01957.t1
CP010916.2	AUGUSTUS	gene	41329	42716	0.46	-	.	ID=gene_01958;prediction_source=augustus:CP010916.2.g1955.t1
CP010916.2	AUGUSTUS	mRNA	41329	42716	0.46	-	.	ID=gene_01958.t1;Parent=gene_01958
CP010916.2	AUGUSTUS	exon	41329	41901	0.87	-	.	ID=gene_01958.t1.e1;Parent=gene_01958.t1
CP010916.2	AUGUSTUS	exon	41994	42289	0.7	-	.	ID=gene_01958.t1.e2;Parent=gene_01958.t1
CP010916.2	AUGUSTUS	exon	42671	42716	0.64	-	.	ID=gene_01958.t1.e3;Parent=gene_01958.t1
CP010916.2	AUGUSTUS	CDS	41329	41901	0.87	-	0	ID=gene_01958.t1.c1;Parent=gene_01958.t1
CP010916.2	AUGUSTUS	CDS	41994	42289	0.7	-	2	ID=gene_01958.t1.c2;Parent=gene_01958.t1
CP010916.2	AUGUSTUS	CDS	42671	42716	0.64	-	0	ID=gene_01958.t1.c3;Parent=gene_01958.t1
CP010916.2	maker	gene	44947	48165	.	+	.	ID=gene_01959;prediction_source=maker_S1_GTGAAA_L006:genemark-CP010916.2-processed-gene-0.5-mRNA-1
CP010916.2	maker	mRNA	44947	48165	.	+	.	ID=gene_01959.t1;Parent=gene_01959
CP010916.2	maker	exon	44947	48165	.	+	.	ID=gene_01959.t1.e1;Parent=gene_01959.t1
CP010916.2	maker	CDS	44947	48165	.	+	0	ID=gene_01959.t1.c1;Parent=gene_01959.t1
CP010916.2	maker	gene	48695	49480	.	+	.	ID=gene_01960;prediction_source=maker_S1_GTGAAA_L006:genemark-CP010916.2-processed-gene-0.6-mRNA-1
CP010916.2	maker	mRNA	48695	49480	.	+	.	ID=gene_01960.t1;Parent=gene_01960
CP010916.2	maker	exon	48695	49480	.	+	.	ID=gene_01960.t1.e1;Parent=gene_01960.t1
CP010916.2	maker	CDS	48695	49480	.	+	0	ID=gene_01960.t1.c1;Parent=gene_01960.t1
CP010916.2	maker	gene	51969	53744	.	+	.	ID=gene_01961;prediction_source=maker_S1_GTGAAA_L006:maker-CP010916.2-augustus-gene-0.78-mRNA-1
CP010916.2	maker	mRNA	51969	53744	.	+	.	ID=gene_01961.t1;Parent=gene_01961
CP010916.2	maker	exon	51969	52586	.	+	.	ID=gene_01961.t1.e1;Parent=gene_01961.t1
CP010916.2	maker	exon	52702	53744	.	+	.	ID=gene_01961.t1.e2;Parent=gene_01961.t1
CP010916.2	maker	CDS	51969	52586	.	+	0	ID=gene_01961.t1.c1;Parent=gene_01961.t1
CP010916.2	maker	CDS	52702	53502	.	+	0	ID=gene_01961.t1.c2;Parent=gene_01961.t1
CP010916.2	maker	gene	54188	54832	.	-	.	ID=gene_01962;prediction_source=maker_S1_GTGAAA_L006:genemark-CP010916.2-processed-gene-0.25-mRNA-1
CP010916.2	maker	mRNA	54188	54832	.	-	.	ID=gene_01962.t1;Parent=gene_01962
CP010916.2	maker	exon	54188	54832	.	-	.	ID=gene_01962.t1.e1;Parent=gene_01962.t1
CP010916.2	maker	CDS	54188	54832	.	-	0	ID=gene_01962.t1.c1;Parent=gene_01962.t1
CP010916.2	maker	gene	55439	59167	.	+	.	ID=gene_01963;prediction_source=maker_S1_GTGAAA_L006:snap_masked-CP010916.2-processed-gene-0.46-mRNA-1
CP010916.2	maker	mRNA	55439	59167	.	+	.	ID=gene_01963.t1;Parent=gene_01963
CP010916.2	maker	exon	55439	59167	.	+	.	ID=gene_01963.t1.e1;Parent=gene_01963.t1
CP010916.2	maker	CDS	55439	59167	.	+	0	ID=gene_01963.t1.c1;Parent=gene_01963.t1
CP010916.2	maker	gene	59585	60139	.	-	.	ID=gene_01964;prediction_source=maker_S1_GTGAAA_L006:snap_masked-CP010916.2-processed-gene-0.64-mRNA-1
CP010916.2	maker	mRNA	59585	60139	.	-	.	ID=gene_01964.t1;Parent=gene_01964
CP010916.2	maker	exon	59585	60139	.	-	.	ID=gene_01964.t1.e1;Parent=gene_01964.t1
CP010916.2	maker	CDS	59585	60139	.	-	0	ID=gene_01964.t1.c1;Parent=gene_01964.t1
CP010916.2	maker	gene	61338	61535	.	-	.	ID=gene_01965;prediction_source=maker_S1_GTGAAA_L006:snap_masked-CP010916.2-processed-gene-0.65-mRNA-1
CP010916.2	maker	mRNA	61338	61535	.	-	.	ID=gene_01965.t1;Parent=gene_01965
CP010916.2	maker	exon	61338	61535	.	-	.	ID=gene_01965.t1.e1;Parent=gene_01965.t1
CP010916.2	maker	CDS	61338	61535	.	-	0	ID=gene_01965.t1.c1;Parent=gene_01965.t1
CP010916.2	AUGUSTUS	gene	62518	64980	0.01	+	.	ID=gene_01966;prediction_source=augustus:CP010916.2.g1964.t1
CP010916.2	AUGUSTUS	mRNA	62518	64980	0.01	+	.	ID=gene_01966.t1;Parent=gene_01966
CP010916.2	AUGUSTUS	exon	62518	63000	0.11	+	.	ID=gene_01966.t1.e1;Parent=gene_01966.t1
CP010916.2	AUGUSTUS	exon	63103	63567	0.68	+	.	ID=gene_01966.t1.e2;Parent=gene_01966.t1
CP010916.2	AUGUSTUS	exon	64129	64344	0.31	+	.	ID=gene_01966.t1.e3;Parent=gene_01966.t1
CP010916.2	AUGUSTUS	exon	64765	64980	0.75	+	.	ID=gene_01966.t1.e4;Parent=gene_01966.t1
CP010916.2	AUGUSTUS	CDS	62518	63000	0.11	+	0	ID=gene_01966.t1.c1;Parent=gene_01966.t1
CP010916.2	AUGUSTUS	CDS	63103	63567	0.68	+	0	ID=gene_01966.t1.c2;Parent=gene_01966.t1
CP010916.2	AUGUSTUS	CDS	64129	64344	0.31	+	0	ID=gene_01966.t1.c3;Parent=gene_01966.t1
CP010916.2	AUGUSTUS	CDS	64765	64980	0.75	+	0	ID=gene_01966.t1.c4;Parent=gene_01966.t1
CP010916.2	maker	gene	67237	67632	.	-	.	ID=gene_01967;prediction_source=maker_S1_GTGAAA_L006:snap_masked-CP010916.2-processed-gene-0.66-mRNA-1
CP010916.2	maker	mRNA	67237	67632	.	-	.	ID=gene_01967.t1;Parent=gene_01967
CP010916.2	maker	exon	67237	67632	.	-	.	ID=gene_01967.t1.e1;Parent=gene_01967.t1
CP010916.2	maker	CDS	67237	67632	.	-	0	ID=gene_01967.t1.c1;Parent=gene_01967.t1
CP010916.2	maker	gene	67870	68703	.	-	.	ID=gene_01968;prediction_source=maker_S1_GTGAAA_L006:snap_masked-CP010916.2-processed-gene-0.67-mRNA-1
CP010916.2	maker	mRNA	67870	68703	.	-	.	ID=gene_01968.t1;Parent=gene_01968
CP010916.2	maker	exon	67870	68703	.	-	.	ID=gene_01968.t1.e1;Parent=gene_01968.t1
CP010916.2	maker	CDS	67870	68703	.	-	0	ID=gene_01968.t1.c1;Parent=gene_01968.t1
CP010916.2	maker	gene	71927	73338	.	-	.	ID=gene_01969;prediction_source=maker_S1_GTGAAA_L006:augustus_masked-CP010916.2-processed-gene-0.117-mRNA-1
CP010916.2	maker	mRNA	71927	73338	.	-	.	ID=gene_01969.t1;Parent=gene_01969
CP010916.2	maker	exon	72317	73338	.	-	.	ID=gene_01969.t1.e1;Parent=gene_01969.t1
CP010916.2	maker	exon	71927	71930	.	-	.	ID=gene_01969.t1.e2;Parent=gene_01969.t1
CP010916.2	maker	CDS	72317	73338	.	-	0	ID=gene_01969.t1.c1;Parent=gene_01969.t1
CP010916.2	maker	CDS	71927	71930	.	-	1	ID=gene_01969.t1.c2;Parent=gene_01969.t1
CP010916.2	maker	gene	74079	76478	.	-	.	ID=gene_01970;prediction_source=maker_S1_GTGAAA_L006:snap_masked-CP010916.2-processed-gene-0.69-mRNA-1
CP010916.2	maker	mRNA	74079	76478	.	-	.	ID=gene_01970.t1;Parent=gene_01970
CP010916.2	maker	exon	74079	76478	.	-	.	ID=gene_01970.t1.e1;Parent=gene_01970.t1
CP010916.2	maker	CDS	74079	76478	.	-	0	ID=gene_01970.t1.c1;Parent=gene_01970.t1
CP010916.2	maker	gene	77211	77996	.	+	.	ID=gene_01971;prediction_source=maker_S1_GTGAAA_L006:genemark-CP010916.2-processed-gene-0.11-mRNA-1
CP010916.2	maker	mRNA	77211	77996	.	+	.	ID=gene_01971.t1;Parent=gene_01971
CP010916.2	maker	exon	77211	77996	.	+	.	ID=gene_01971.t1.e1;Parent=gene_01971.t1
CP010916.2	maker	CDS	77211	77996	.	+	0	ID=gene_01971.t1.c1;Parent=gene_01971.t1
CP010916.2	maker	gene	78088	79116	.	-	.	ID=gene_01972;prediction_source=maker_S1_GTGAAA_L006:maker-CP010916.2-augustus-gene-0.88-mRNA-1
CP010916.2	maker	mRNA	78088	79116	.	-	.	ID=gene_01972.t1;Parent=gene_01972
CP010916.2	maker	exon	78088	78266	.	-	.	ID=gene_01972.t1.e1;Parent=gene_01972.t1
CP010916.2	maker	exon	78371	78400	.	-	.	ID=gene_01972.t1.e2;Parent=gene_01972.t1
CP010916.2	maker	exon	78696	78764	.	-	.	ID=gene_01972.t1.e3;Parent=gene_01972.t1
CP010916.2	maker	exon	78931	79116	.	-	.	ID=gene_01972.t1.e4;Parent=gene_01972.t1
CP010916.2	maker	CDS	78931	79010	.	-	0	ID=gene_01972.t1.c1;Parent=gene_01972.t1
CP010916.2	maker	CDS	78696	78764	.	-	1	ID=gene_01972.t1.c2;Parent=gene_01972.t1
CP010916.2	maker	CDS	78371	78400	.	-	1	ID=gene_01972.t1.c3;Parent=gene_01972.t1
CP010916.2	maker	CDS	78203	78266	.	-	1	ID=gene_01972.t1.c4;Parent=gene_01972.t1
CP010916.2	maker	gene	79462	80024	.	+	.	ID=gene_01973;prediction_source=maker_S1_GTGAAA_L006:maker-CP010916.2-augustus-gene-0.81-mRNA-1
CP010916.2	maker	mRNA	79462	80024	.	+	.	ID=gene_01973.t1;Parent=gene_01973
CP010916.2	maker	exon	79462	79537	.	+	.	ID=gene_01973.t1.e1;Parent=gene_01973.t1
CP010916.2	maker	exon	79621	79904	.	+	.	ID=gene_01973.t1.e2;Parent=gene_01973.t1
CP010916.2	maker	exon	80007	80024	.	+	.	ID=gene_01973.t1.e3;Parent=gene_01973.t1
CP010916.2	maker	CDS	79462	79537	.	+	0	ID=gene_01973.t1.c1;Parent=gene_01973.t1
CP010916.2	maker	CDS	79621	79904	.	+	2	ID=gene_01973.t1.c2;Parent=gene_01973.t1
CP010916.2	maker	CDS	80007	80024	.	+	0	ID=gene_01973.t1.c3;Parent=gene_01973.t1
CP010916.2	maker	gene	80124	82733	.	-	.	ID=gene_01974;prediction_source=maker_S1_GTGAAA_L006:snap_masked-CP010916.2-processed-gene-0.71-mRNA-1
CP010916.2	maker	mRNA	80124	82733	.	-	.	ID=gene_01974.t1;Parent=gene_01974
CP010916.2	maker	exon	80124	82733	.	-	.	ID=gene_01974.t1.e1;Parent=gene_01974.t1
CP010916.2	maker	CDS	80124	82733	.	-	0	ID=gene_01974.t1.c1;Parent=gene_01974.t1
CP010916.2	maker	gene	83054	84286	.	+	.	ID=gene_01975;prediction_source=maker_S1_GTGAAA_L006:genemark-CP010916.2-processed-gene-0.13-mRNA-1
CP010916.2	maker	mRNA	83054	84286	.	+	.	ID=gene_01975.t1;Parent=gene_01975
CP010916.2	maker	exon	83054	84286	.	+	.	ID=gene_01975.t1.e1;Parent=gene_01975.t1
CP010916.2	maker	CDS	83054	84286	.	+	0	ID=gene_01975.t1.c1;Parent=gene_01975.t1
CP010916.2	maker	gene	84420	87320	.	-	.	ID=gene_01976;prediction_source=maker_S1_GTGAAA_L006:genemark-CP010916.2-processed-gene-0.32-mRNA-1
CP010916.2	maker	mRNA	84420	87320	.	-	.	ID=gene_01976.t1;Parent=gene_01976
CP010916.2	maker	exon	84420	87320	.	-	.	ID=gene_01976.t1.e1;Parent=gene_01976.t1
CP010916.2	maker	CDS	84420	87320	.	-	0	ID=gene_01976.t1.c1;Parent=gene_01976.t1
CP010916.2	maker	gene	88554	90407	.	+	.	ID=gene_01977;prediction_source=maker_S1_GTGAAA_L006:snap_masked-CP010916.2-processed-gene-0.50-mRNA-1
CP010916.2	maker	mRNA	88554	90407	.	+	.	ID=gene_01977.t1;Parent=gene_01977
CP010916.2	maker	exon	88554	90407	.	+	.	ID=gene_01977.t1.e1;Parent=gene_01977.t1
CP010916.2	maker	CDS	88554	90407	.	+	0	ID=gene_01977.t1.c1;Parent=gene_01977.t1
CP010916.2	maker	gene	90575	92605	.	-	.	ID=gene_01978;prediction_source=maker_S1_GTGAAA_L006:genemark-CP010916.2-processed-gene-0.33-mRNA-1
CP010916.2	maker	mRNA	90575	92605	.	-	.	ID=gene_01978.t1;Parent=gene_01978
CP010916.2	maker	exon	90575	92605	.	-	.	ID=gene_01978.t1.e1;Parent=gene_01978.t1
CP010916.2	maker	CDS	90575	92605	.	-	0	ID=gene_01978.t1.c1;Parent=gene_01978.t1
CP010916.2	maker	gene	93182	96490	.	+	.	ID=gene_01979;prediction_source=maker_S1_GTGAAA_L006:snap_masked-CP010916.2-processed-gene-1.0-mRNA-1
CP010916.2	maker	mRNA	93182	96490	.	+	.	ID=gene_01979.t1;Parent=gene_01979
CP010916.2	maker	exon	93182	96490	.	+	.	ID=gene_01979.t1.e1;Parent=gene_01979.t1
CP010916.2	maker	CDS	93182	96490	.	+	0	ID=gene_01979.t1.c1;Parent=gene_01979.t1
CP010916.2	maker	gene	97251	99977	.	+	.	ID=gene_01980;prediction_source=maker_S1_GTGAAA_L006:snap_masked-CP010916.2-processed-gene-1.1-mRNA-1
CP010916.2	maker	mRNA	97251	99977	.	+	.	ID=gene_01980.t1;Parent=gene_01980
CP010916.2	maker	exon	97251	99977	.	+	.	ID=gene_01980.t1.e1;Parent=gene_01980.t1
CP010916.2	maker	CDS	97251	99977	.	+	0	ID=gene_01980.t1.c1;Parent=gene_01980.t1
CP010916.2	maker	gene	100696	101496	.	+	.	ID=gene_01981;prediction_source=maker_S1_GTGAAA_L006:genemark-CP010916.2-processed-gene-1.33-mRNA-1
CP010916.2	maker	mRNA	100696	101496	.	+	.	ID=gene_01981.t1;Parent=gene_01981
CP010916.2	maker	exon	100696	101496	.	+	.	ID=gene_01981.t1.e1;Parent=gene_01981.t1
CP010916.2	maker	CDS	100696	101496	.	+	0	ID=gene_01981.t1.c1;Parent=gene_01981.t1
CP010916.2	maker	gene	101883	103529	.	+	.	ID=gene_01982;prediction_source=maker_S1_GTGAAA_L006:augustus_masked-CP010916.2-processed-gene-1.85-mRNA-1
CP010916.2	maker	mRNA	101883	103529	.	+	.	ID=gene_01982.t1;Parent=gene_01982
CP010916.2	maker	exon	101883	103529	.	+	.	ID=gene_01982.t1.e1;Parent=gene_01982.t1
CP010916.2	maker	CDS	101883	103529	.	+	0	ID=gene_01982.t1.c1;Parent=gene_01982.t1
CP010916.2	maker	gene	103659	105905	.	-	.	ID=gene_01983;prediction_source=maker_S1_GTGAAA_L006:augustus_masked-CP010916.2-processed-gene-1.97-mRNA-1
CP010916.2	maker	mRNA	103659	105905	.	-	.	ID=gene_01983.t1;Parent=gene_01983
CP010916.2	maker	exon	103659	105905	.	-	.	ID=gene_01983.t1.e1;Parent=gene_01983.t1
CP010916.2	maker	CDS	103659	105905	.	-	0	ID=gene_01983.t1.c1;Parent=gene_01983.t1
CP010916.2	maker	gene	106524	107888	.	+	.	ID=gene_01984;prediction_source=maker_S1_GTGAAA_L006:genemark-CP010916.2-processed-gene-1.35-mRNA-1
CP010916.2	maker	mRNA	106524	107888	.	+	.	ID=gene_01984.t1;Parent=gene_01984
CP010916.2	maker	exon	106524	107888	.	+	.	ID=gene_01984.t1.e1;Parent=gene_01984.t1
CP010916.2	maker	CDS	106524	107888	.	+	0	ID=gene_01984.t1.c1;Parent=gene_01984.t1
CP010916.2	AUGUSTUS	gene	108098	109245	0.95	-	.	ID=gene_01985;prediction_source=braker_S1_GTGAAA_L006:g5401.t1
CP010916.2	AUGUSTUS	mRNA	108098	109245	0.95	-	.	ID=gene_01985.t1;Parent=gene_01985
CP010916.2	AUGUSTUS	exon	108098	108296	.	-	.	ID=gene_01985.t1.e1;Parent=gene_01985.t1
CP010916.2	AUGUSTUS	exon	108473	108584	.	-	.	ID=gene_01985.t1.e2;Parent=gene_01985.t1
CP010916.2	AUGUSTUS	exon	108684	109245	.	-	.	ID=gene_01985.t1.e3;Parent=gene_01985.t1
CP010916.2	AUGUSTUS	CDS	108098	108296	1	-	1	ID=gene_01985.t1.c1;Parent=gene_01985.t1
CP010916.2	AUGUSTUS	CDS	108473	108584	1	-	2	ID=gene_01985.t1.c2;Parent=gene_01985.t1
CP010916.2	AUGUSTUS	CDS	108684	109245	0.95	-	0	ID=gene_01985.t1.c3;Parent=gene_01985.t1
CP010916.2	AUGUSTUS	gene	109973	113302	0.95	-	.	ID=gene_01986;prediction_source=braker_S1_GTGAAA_L006:g5402.t1
CP010916.2	AUGUSTUS	mRNA	109973	113302	0.95	-	.	ID=gene_01986.t1;Parent=gene_01986
CP010916.2	AUGUSTUS	exon	109973	113302	.	-	.	ID=gene_01986.t1.e1;Parent=gene_01986.t1
CP010916.2	AUGUSTUS	CDS	109973	113302	0.95	-	0	ID=gene_01986.t1.c1;Parent=gene_01986.t1
CP010916.2	maker	gene	114132	117206	.	-	.	ID=gene_01987;prediction_source=maker_S1_GTGAAA_L006:genemark-CP010916.2-processed-gene-1.50-mRNA-1
CP010916.2	maker	mRNA	114132	117206	.	-	.	ID=gene_01987.t1;Parent=gene_01987
CP010916.2	maker	exon	114132	117206	.	-	.	ID=gene_01987.t1.e1;Parent=gene_01987.t1
CP010916.2	maker	CDS	114132	117206	.	-	0	ID=gene_01987.t1.c1;Parent=gene_01987.t1
CP010916.2	maker	gene	118010	120319	.	-	.	ID=gene_01988;prediction_source=maker_S1_GTGAAA_L006:genemark-CP010916.2-processed-gene-1.51-mRNA-1
CP010916.2	maker	mRNA	118010	120319	.	-	.	ID=gene_01988.t1;Parent=gene_01988
CP010916.2	maker	exon	118010	120319	.	-	.	ID=gene_01988.t1.e1;Parent=gene_01988.t1
CP010916.2	maker	CDS	118010	120319	.	-	0	ID=gene_01988.t1.c1;Parent=gene_01988.t1
CP010916.2	maker	gene	122748	124382	.	+	.	ID=gene_01989;prediction_source=maker_S1_GTGAAA_L006:genemark-CP010916.2-processed-gene-1.36-mRNA-1
CP010916.2	maker	mRNA	122748	124382	.	+	.	ID=gene_01989.t1;Parent=gene_01989
CP010916.2	maker	exon	122748	124382	.	+	.	ID=gene_01989.t1.e1;Parent=gene_01989.t1
CP010916.2	maker	CDS	122748	124382	.	+	0	ID=gene_01989.t1.c1;Parent=gene_01989.t1
CP010916.2	AUGUSTUS	gene	126177	129775	0.54	-	.	ID=gene_01990;prediction_source=braker_S1_GTGAAA_L006:g5406.t1
CP010916.2	AUGUSTUS	mRNA	126177	129775	0.54	-	.	ID=gene_01990.t1;Parent=gene_01990
CP010916.2	AUGUSTUS	exon	126177	129284	.	-	.	ID=gene_01990.t1.e1;Parent=gene_01990.t1
CP010916.2	AUGUSTUS	exon	129767	129775	.	-	.	ID=gene_01990.t1.e2;Parent=gene_01990.t1
CP010916.2	AUGUSTUS	CDS	126177	129284	0.54	-	0	ID=gene_01990.t1.c1;Parent=gene_01990.t1
CP010916.2	AUGUSTUS	CDS	129767	129775	0.94	-	0	ID=gene_01990.t1.c2;Parent=gene_01990.t1
CP010916.2	maker	gene	130905	132326	.	+	.	ID=gene_01991;prediction_source=maker_S1_GTGAAA_L006:genemark-CP010916.2-processed-gene-1.38-mRNA-1
CP010916.2	maker	mRNA	130905	132326	.	+	.	ID=gene_01991.t1;Parent=gene_01991
CP010916.2	maker	exon	130905	132326	.	+	.	ID=gene_01991.t1.e1;Parent=gene_01991.t1
CP010916.2	maker	CDS	130905	132326	.	+	0	ID=gene_01991.t1.c1;Parent=gene_01991.t1
CP010916.2	maker	gene	133263	134756	.	+	.	ID=gene_01992;prediction_source=maker_S1_GTGAAA_L006:genemark-CP010916.2-processed-gene-1.39-mRNA-1
CP010916.2	maker	mRNA	133263	134756	.	+	.	ID=gene_01992.t1;Parent=gene_01992
CP010916.2	maker	exon	133263	134756	.	+	.	ID=gene_01992.t1.e1;Parent=gene_01992.t1
CP010916.2	maker	CDS	133263	134756	.	+	0	ID=gene_01992.t1.c1;Parent=gene_01992.t1
CP010916.2	maker	gene	135008	136165	.	-	.	ID=gene_01993;prediction_source=maker_S1_GTGAAA_L006:genemark-CP010916.2-processed-gene-1.53-mRNA-1
CP010916.2	maker	mRNA	135008	136165	.	-	.	ID=gene_01993.t1;Parent=gene_01993
CP010916.2	maker	exon	135008	136165	.	-	.	ID=gene_01993.t1.e1;Parent=gene_01993.t1
CP010916.2	maker	CDS	135008	136165	.	-	0	ID=gene_01993.t1.c1;Parent=gene_01993.t1
CP010916.2	maker	gene	136934	139482	.	+	.	ID=gene_01994;prediction_source=maker_S1_GTGAAA_L006:genemark-CP010916.2-processed-gene-1.40-mRNA-1
CP010916.2	maker	mRNA	136934	139482	.	+	.	ID=gene_01994.t1;Parent=gene_01994
CP010916.2	maker	exon	136934	137179	.	+	.	ID=gene_01994.t1.e1;Parent=gene_01994.t1
CP010916.2	maker	exon	137257	139482	.	+	.	ID=gene_01994.t1.e2;Parent=gene_01994.t1
CP010916.2	maker	CDS	137153	137179	.	+	0	ID=gene_01994.t1.c1;Parent=gene_01994.t1
CP010916.2	maker	CDS	137257	139347	.	+	0	ID=gene_01994.t1.c2;Parent=gene_01994.t1
CP010916.2	maker	gene	139683	140431	.	+	.	ID=gene_01995;prediction_source=maker_S1_GTGAAA_L006:genemark-CP010916.2-processed-gene-1.41-mRNA-1
CP010916.2	maker	mRNA	139683	140431	.	+	.	ID=gene_01995.t1;Parent=gene_01995
CP010916.2	maker	exon	139683	140127	.	+	.	ID=gene_01995.t1.e1;Parent=gene_01995.t1
CP010916.2	maker	exon	140225	140431	.	+	.	ID=gene_01995.t1.e2;Parent=gene_01995.t1
CP010916.2	maker	CDS	139734	140127	.	+	0	ID=gene_01995.t1.c1;Parent=gene_01995.t1
CP010916.2	maker	CDS	140225	140301	.	+	2	ID=gene_01995.t1.c2;Parent=gene_01995.t1
CP010916.2	maker	gene	140781	142997	.	+	.	ID=gene_01996;prediction_source=maker_S1_GTGAAA_L006:genemark-CP010916.2-processed-gene-1.42-mRNA-1
CP010916.2	maker	mRNA	140781	142997	.	+	.	ID=gene_01996.t1;Parent=gene_01996
CP010916.2	maker	exon	140781	142997	.	+	.	ID=gene_01996.t1.e1;Parent=gene_01996.t1
CP010916.2	maker	CDS	140781	142997	.	+	0	ID=gene_01996.t1.c1;Parent=gene_01996.t1
CP010916.2	maker	gene	143283	145402	.	-	.	ID=gene_01997;prediction_source=maker_S1_GTGAAA_L006:maker-CP010916.2-augustus-gene-1.73-mRNA-1
CP010916.2	maker	mRNA	143283	145402	.	-	.	ID=gene_01997.t1;Parent=gene_01997
CP010916.2	maker	exon	143283	143406	.	-	.	ID=gene_01997.t1.e1;Parent=gene_01997.t1
CP010916.2	maker	exon	143523	145402	.	-	.	ID=gene_01997.t1.e2;Parent=gene_01997.t1
CP010916.2	maker	CDS	143283	143406	.	-	1	ID=gene_01997.t1.c2;Parent=gene_01997.t1
CP010916.2	maker	CDS	143523	145402	.	-	0	ID=gene_01997.t1.c1;Parent=gene_01997.t1
CP010916.2	maker	gene	145764	147268	.	-	.	ID=gene_01998;prediction_source=maker_S1_GTGAAA_L006:genemark-CP010916.2-processed-gene-1.55-mRNA-1
CP010916.2	maker	mRNA	145764	147268	.	-	.	ID=gene_01998.t1;Parent=gene_01998
CP010916.2	maker	exon	145764	147018	.	-	.	ID=gene_01998.t1.e1;Parent=gene_01998.t1
CP010916.2	maker	exon	147109	147268	.	-	.	ID=gene_01998.t1.e2;Parent=gene_01998.t1
CP010916.2	maker	CDS	147109	147136	.	-	0	ID=gene_01998.t1.c1;Parent=gene_01998.t1
CP010916.2	maker	CDS	145802	147018	.	-	2	ID=gene_01998.t1.c2;Parent=gene_01998.t1
CP010916.2	maker	gene	147939	149264	.	+	.	ID=gene_01999;prediction_source=maker_S1_GTGAAA_L006:genemark-CP010916.2-processed-gene-1.43-mRNA-1
CP010916.2	maker	mRNA	147939	149264	.	+	.	ID=gene_01999.t1;Parent=gene_01999
CP010916.2	maker	exon	147939	149264	.	+	.	ID=gene_01999.t1.e1;Parent=gene_01999.t1
CP010916.2	maker	CDS	147939	149264	.	+	0	ID=gene_01999.t1.c1;Parent=gene_01999.t1
CP010916.2	maker	gene	149371	150966	.	-	.	ID=gene_02000;prediction_source=maker_S1_GTGAAA_L006:genemark-CP010916.2-processed-gene-1.56-mRNA-1
CP010916.2	maker	mRNA	149371	150966	.	-	.	ID=gene_02000.t1;Parent=gene_02000
CP010916.2	maker	exon	149371	150966	.	-	.	ID=gene_02000.t1.e1;Parent=gene_02000.t1
CP010916.2	maker	CDS	149371	150966	.	-	0	ID=gene_02000.t1.c1;Parent=gene_02000.t1
CP010916.2	maker	gene	151751	153490	.	+	.	ID=gene_02001;prediction_source=maker_S1_GTGAAA_L006:genemark-CP010916.2-processed-gene-1.44-mRNA-1
CP010916.2	maker	mRNA	151751	153490	.	+	.	ID=gene_02001.t1;Parent=gene_02001
CP010916.2	maker	exon	151751	153490	.	+	.	ID=gene_02001.t1.e1;Parent=gene_02001.t1
CP010916.2	maker	CDS	151751	153490	.	+	0	ID=gene_02001.t1.c1;Parent=gene_02001.t1
CP010916.2	maker	gene	159622	161434	.	-	.	ID=gene_02002;prediction_source=maker_S1_GTGAAA_L006:genemark-CP010916.2-processed-gene-1.57-mRNA-1
CP010916.2	maker	mRNA	159622	161434	.	-	.	ID=gene_02002.t1;Parent=gene_02002
CP010916.2	maker	exon	159622	160969	.	-	.	ID=gene_02002.t1.e1;Parent=gene_02002.t1
CP010916.2	maker	exon	161082	161434	.	-	.	ID=gene_02002.t1.e2;Parent=gene_02002.t1
CP010916.2	maker	CDS	161082	161273	.	-	0	ID=gene_02002.t1.c1;Parent=gene_02002.t1
CP010916.2	maker	CDS	159698	160969	.	-	0	ID=gene_02002.t1.c2;Parent=gene_02002.t1
CP010916.2	maker	gene	164203	167763	.	-	.	ID=gene_02003;prediction_source=maker_S1_GTGAAA_L006:genemark-CP010916.2-processed-gene-1.58-mRNA-1
CP010916.2	maker	mRNA	164203	167763	.	-	.	ID=gene_02003.t1;Parent=gene_02003
CP010916.2	maker	exon	164203	167763	.	-	.	ID=gene_02003.t1.e1;Parent=gene_02003.t1
CP010916.2	maker	CDS	164203	167763	.	-	0	ID=gene_02003.t1.c1;Parent=gene_02003.t1
CP010916.2	maker	gene	168228	169613	.	-	.	ID=gene_02004;prediction_source=maker_S1_GTGAAA_L006:genemark-CP010916.2-processed-gene-1.59-mRNA-1
CP010916.2	maker	mRNA	168228	169613	.	-	.	ID=gene_02004.t1;Parent=gene_02004
CP010916.2	maker	exon	168228	169613	.	-	.	ID=gene_02004.t1.e1;Parent=gene_02004.t1
CP010916.2	maker	CDS	168228	169613	.	-	0	ID=gene_02004.t1.c1;Parent=gene_02004.t1
CP010916.2	maker	gene	170415	171357	.	-	.	ID=gene_02005;prediction_source=maker_S1_GTGAAA_L006:maker-CP010916.2-augustus-gene-1.79-mRNA-1
CP010916.2	maker	mRNA	170415	171357	.	-	.	ID=gene_02005.t1;Parent=gene_02005
CP010916.2	maker	exon	170415	170660	.	-	.	ID=gene_02005.t1.e1;Parent=gene_02005.t1
CP010916.2	maker	exon	170759	170840	.	-	.	ID=gene_02005.t1.e2;Parent=gene_02005.t1
CP010916.2	maker	exon	170920	171190	.	-	.	ID=gene_02005.t1.e3;Parent=gene_02005.t1
CP010916.2	maker	exon	171283	171357	.	-	.	ID=gene_02005.t1.e4;Parent=gene_02005.t1
CP010916.2	maker	CDS	171283	171304	.	-	0	ID=gene_02005.t1.c1;Parent=gene_02005.t1
CP010916.2	maker	CDS	170920	171190	.	-	2	ID=gene_02005.t1.c2;Parent=gene_02005.t1
CP010916.2	maker	CDS	170759	170840	.	-	1	ID=gene_02005.t1.c3;Parent=gene_02005.t1
CP010916.2	maker	CDS	170619	170660	.	-	0	ID=gene_02005.t1.c4;Parent=gene_02005.t1
CP010916.2	maker	gene	171655	174111	.	-	.	ID=gene_02006;prediction_source=maker_S1_GTGAAA_L006:snap_masked-CP010916.2-processed-gene-1.29-mRNA-1
CP010916.2	maker	mRNA	171655	174111	.	-	.	ID=gene_02006.t1;Parent=gene_02006
CP010916.2	maker	exon	171655	174111	.	-	.	ID=gene_02006.t1.e1;Parent=gene_02006.t1
CP010916.2	maker	CDS	171655	174111	.	-	0	ID=gene_02006.t1.c1;Parent=gene_02006.t1
CP010916.2	maker	gene	175134	177638	.	+	.	ID=gene_02007;prediction_source=maker_S1_GTGAAA_L006:genemark-CP010916.2-processed-gene-1.45-mRNA-1
CP010916.2	maker	mRNA	175134	177638	.	+	.	ID=gene_02007.t1;Parent=gene_02007
CP010916.2	maker	exon	175134	177638	.	+	.	ID=gene_02007.t1.e1;Parent=gene_02007.t1
CP010916.2	maker	CDS	175134	177638	.	+	0	ID=gene_02007.t1.c1;Parent=gene_02007.t1
CP010916.2	maker	gene	178098	181082	.	-	.	ID=gene_02008;prediction_source=maker_S1_GTGAAA_L006:augustus_masked-CP010916.2-processed-gene-1.111-mRNA-1
CP010916.2	maker	mRNA	178098	181082	.	-	.	ID=gene_02008.t1;Parent=gene_02008
CP010916.2	maker	exon	178098	181082	.	-	.	ID=gene_02008.t1.e1;Parent=gene_02008.t1
CP010916.2	maker	CDS	178098	181082	.	-	0	ID=gene_02008.t1.c1;Parent=gene_02008.t1
CP010916.2	maker	gene	181359	181830	.	+	.	ID=gene_02009;prediction_source=maker_S1_GTGAAA_L006:maker-CP010916.2-augustus-gene-1.67-mRNA-1
CP010916.2	maker	mRNA	181359	181830	.	+	.	ID=gene_02009.t1;Parent=gene_02009
CP010916.2	maker	exon	181359	181466	.	+	.	ID=gene_02009.t1.e1;Parent=gene_02009.t1
CP010916.2	maker	exon	181554	181662	.	+	.	ID=gene_02009.t1.e2;Parent=gene_02009.t1
CP010916.2	maker	exon	181763	181830	.	+	.	ID=gene_02009.t1.e3;Parent=gene_02009.t1
CP010916.2	maker	CDS	181359	181466	.	+	0	ID=gene_02009.t1.c1;Parent=gene_02009.t1
CP010916.2	maker	CDS	181554	181662	.	+	0	ID=gene_02009.t1.c2;Parent=gene_02009.t1
CP010916.2	maker	CDS	181763	181830	.	+	2	ID=gene_02009.t1.c3;Parent=gene_02009.t1
CP010916.2	maker	gene	181916	183205	.	-	.	ID=gene_02010;prediction_source=maker_S1_GTGAAA_L006:augustus_masked-CP010916.2-processed-gene-1.112-mRNA-1
CP010916.2	maker	mRNA	181916	183205	.	-	.	ID=gene_02010.t1;Parent=gene_02010
CP010916.2	maker	exon	181916	182919	.	-	.	ID=gene_02010.t1.e1;Parent=gene_02010.t1
CP010916.2	maker	exon	183003	183109	.	-	.	ID=gene_02010.t1.e2;Parent=gene_02010.t1
CP010916.2	maker	exon	183174	183205	.	-	.	ID=gene_02010.t1.e3;Parent=gene_02010.t1
CP010916.2	maker	CDS	181916	182919	.	-	2	ID=gene_02010.t1.c3;Parent=gene_02010.t1
CP010916.2	maker	CDS	183003	183109	.	-	1	ID=gene_02010.t1.c2;Parent=gene_02010.t1
CP010916.2	maker	CDS	183174	183205	.	-	0	ID=gene_02010.t1.c1;Parent=gene_02010.t1
CP010916.2	AUGUSTUS	gene	183464	184719	1	+	.	ID=gene_02011;prediction_source=braker_S1_GTGAAA_L006:g5427.t1
CP010916.2	AUGUSTUS	mRNA	183464	184719	1	+	.	ID=gene_02011.t1;Parent=gene_02011
CP010916.2	AUGUSTUS	exon	183464	183751	.	+	.	ID=gene_02011.t1.e1;Parent=gene_02011.t1
CP010916.2	AUGUSTUS	exon	183829	184462	.	+	.	ID=gene_02011.t1.e2;Parent=gene_02011.t1
CP010916.2	AUGUSTUS	exon	184619	184719	.	+	.	ID=gene_02011.t1.e3;Parent=gene_02011.t1
CP010916.2	AUGUSTUS	CDS	183464	183751	1	+	0	ID=gene_02011.t1.c1;Parent=gene_02011.t1
CP010916.2	AUGUSTUS	CDS	183829	184462	1	+	0	ID=gene_02011.t1.c2;Parent=gene_02011.t1
CP010916.2	AUGUSTUS	CDS	184619	184719	1	+	2	ID=gene_02011.t1.c3;Parent=gene_02011.t1
CP010916.2	maker	gene	184788	188348	.	-	.	ID=gene_02012;prediction_source=maker_S1_GTGAAA_L006:augustus_masked-CP010916.2-processed-gene-2.82-mRNA-1
CP010916.2	maker	mRNA	184788	188348	.	-	.	ID=gene_02012.t1;Parent=gene_02012
CP010916.2	maker	exon	185251	188348	.	-	.	ID=gene_02012.t1.e1;Parent=gene_02012.t1
CP010916.2	maker	exon	184788	185151	.	-	.	ID=gene_02012.t1.e2;Parent=gene_02012.t1
CP010916.2	maker	CDS	185251	188348	.	-	0	ID=gene_02012.t1.c1;Parent=gene_02012.t1
CP010916.2	maker	CDS	184788	185151	.	-	1	ID=gene_02012.t1.c2;Parent=gene_02012.t1
CP010916.2	maker	gene	188944	194028	.	-	.	ID=gene_02013;prediction_source=maker_S1_GTGAAA_L006:snap_masked-CP010916.2-processed-gene-2.4-mRNA-1
CP010916.2	maker	mRNA	188944	194028	.	-	.	ID=gene_02013.t1;Parent=gene_02013
CP010916.2	maker	exon	188944	194028	.	-	.	ID=gene_02013.t1.e1;Parent=gene_02013.t1
CP010916.2	maker	CDS	188944	194028	.	-	0	ID=gene_02013.t1.c1;Parent=gene_02013.t1
CP010916.2	maker	gene	194683	197147	.	+	.	ID=gene_02014;prediction_source=maker_S1_GTGAAA_L006:genemark-CP010916.2-processed-gene-2.45-mRNA-1
CP010916.2	maker	mRNA	194683	197147	.	+	.	ID=gene_02014.t1;Parent=gene_02014
CP010916.2	maker	exon	194683	196790	.	+	.	ID=gene_02014.t1.e1;Parent=gene_02014.t1
CP010916.2	maker	exon	196882	197147	.	+	.	ID=gene_02014.t1.e2;Parent=gene_02014.t1
CP010916.2	maker	CDS	194814	196790	.	+	0	ID=gene_02014.t1.c1;Parent=gene_02014.t1
CP010916.2	maker	CDS	196882	197028	.	+	0	ID=gene_02014.t1.c2;Parent=gene_02014.t1
CP010916.2	maker	gene	197407	198978	.	+	.	ID=gene_02015;prediction_source=maker_S1_GTGAAA_L006:genemark-CP010916.2-processed-gene-2.46-mRNA-1
CP010916.2	maker	mRNA	197407	198978	.	+	.	ID=gene_02015.t1;Parent=gene_02015
CP010916.2	maker	exon	197407	198978	.	+	.	ID=gene_02015.t1.e1;Parent=gene_02015.t1
CP010916.2	maker	CDS	197407	198978	.	+	0	ID=gene_02015.t1.c1;Parent=gene_02015.t1
CP010916.2	maker	gene	200234	202798	.	+	.	ID=gene_02016;prediction_source=maker_S1_GTGAAA_L006:maker-CP010916.2-augustus-gene-2.35-mRNA-1
CP010916.2	maker	mRNA	200234	202798	.	+	.	ID=gene_02016.t1;Parent=gene_02016
CP010916.2	maker	exon	200234	200474	.	+	.	ID=gene_02016.t1.e1;Parent=gene_02016.t1
CP010916.2	maker	exon	200949	200962	.	+	.	ID=gene_02016.t1.e2;Parent=gene_02016.t1
CP010916.2	maker	exon	201154	201187	.	+	.	ID=gene_02016.t1.e3;Parent=gene_02016.t1
CP010916.2	maker	exon	201336	202798	.	+	.	ID=gene_02016.t1.e4;Parent=gene_02016.t1
CP010916.2	maker	CDS	200468	200474	.	+	0	ID=gene_02016.t1.c1;Parent=gene_02016.t1
CP010916.2	maker	CDS	200949	200962	.	+	2	ID=gene_02016.t1.c2;Parent=gene_02016.t1
CP010916.2	maker	CDS	201154	201187	.	+	0	ID=gene_02016.t1.c3;Parent=gene_02016.t1
CP010916.2	maker	CDS	201336	202408	.	+	2	ID=gene_02016.t1.c4;Parent=gene_02016.t1
CP010916.2	maker	gene	204693	205772	.	+	.	ID=gene_02017;prediction_source=maker_S1_GTGAAA_L006:snap_masked-CP010916.2-processed-gene-2.6-mRNA-1
CP010916.2	maker	mRNA	204693	205772	.	+	.	ID=gene_02017.t1;Parent=gene_02017
CP010916.2	maker	exon	204693	205772	.	+	.	ID=gene_02017.t1.e1;Parent=gene_02017.t1
CP010916.2	maker	CDS	204693	205772	.	+	0	ID=gene_02017.t1.c1;Parent=gene_02017.t1
CP010916.2	maker	gene	206393	207463	.	-	.	ID=gene_02018;prediction_source=maker_S1_GTGAAA_L006:snap_masked-CP010916.2-processed-gene-2.16-mRNA-1
CP010916.2	maker	mRNA	206393	207463	.	-	.	ID=gene_02018.t1;Parent=gene_02018
CP010916.2	maker	exon	206393	207463	.	-	.	ID=gene_02018.t1.e1;Parent=gene_02018.t1
CP010916.2	maker	CDS	206393	207463	.	-	0	ID=gene_02018.t1.c1;Parent=gene_02018.t1
CP010916.2	maker	gene	208668	210792	.	+	.	ID=gene_02019;prediction_source=maker_S1_GTGAAA_L006:genemark-CP010916.2-processed-gene-2.51-mRNA-1
CP010916.2	maker	mRNA	208668	210792	.	+	.	ID=gene_02019.t1;Parent=gene_02019
CP010916.2	maker	exon	208668	208963	.	+	.	ID=gene_02019.t1.e1;Parent=gene_02019.t1
CP010916.2	maker	exon	209825	210792	.	+	.	ID=gene_02019.t1.e2;Parent=gene_02019.t1
CP010916.2	maker	CDS	208806	208963	.	+	0	ID=gene_02019.t1.c1;Parent=gene_02019.t1
CP010916.2	maker	CDS	209825	210431	.	+	1	ID=gene_02019.t1.c2;Parent=gene_02019.t1
CP010916.2	maker	gene	211005	211886	.	-	.	ID=gene_02020;prediction_source=maker_S1_GTGAAA_L006:snap_masked-CP010916.2-processed-gene-2.17-mRNA-1
CP010916.2	maker	mRNA	211005	211886	.	-	.	ID=gene_02020.t1;Parent=gene_02020
CP010916.2	maker	exon	211005	211886	.	-	.	ID=gene_02020.t1.e1;Parent=gene_02020.t1
CP010916.2	maker	CDS	211005	211886	.	-	0	ID=gene_02020.t1.c1;Parent=gene_02020.t1
CP010916.2	maker	gene	213279	213896	.	-	.	ID=gene_02021;prediction_source=maker_S1_GTGAAA_L006:snap_masked-CP010916.2-processed-gene-2.18-mRNA-1
CP010916.2	maker	mRNA	213279	213896	.	-	.	ID=gene_02021.t1;Parent=gene_02021
CP010916.2	maker	exon	213279	213896	.	-	.	ID=gene_02021.t1.e1;Parent=gene_02021.t1
CP010916.2	maker	CDS	213279	213896	.	-	0	ID=gene_02021.t1.c1;Parent=gene_02021.t1
CP010916.2	maker	gene	214978	215938	.	-	.	ID=gene_02022;prediction_source=maker_S1_GTGAAA_L006:augustus_masked-CP010916.2-processed-gene-2.101-mRNA-1
CP010916.2	maker	mRNA	214978	215938	.	-	.	ID=gene_02022.t1;Parent=gene_02022
CP010916.2	maker	exon	215197	215938	.	-	.	ID=gene_02022.t1.e1;Parent=gene_02022.t1
CP010916.2	maker	exon	214978	215087	.	-	.	ID=gene_02022.t1.e2;Parent=gene_02022.t1
CP010916.2	maker	CDS	215197	215938	.	-	0	ID=gene_02022.t1.c1;Parent=gene_02022.t1
CP010916.2	maker	CDS	214978	215087	.	-	2	ID=gene_02022.t1.c2;Parent=gene_02022.t1
CP010916.2	maker	gene	216939	217650	.	+	.	ID=gene_02023;prediction_source=maker_S1_GTGAAA_L006:augustus_masked-CP010916.2-processed-gene-2.87-mRNA-1
CP010916.2	maker	mRNA	216939	217650	.	+	.	ID=gene_02023.t1;Parent=gene_02023
CP010916.2	maker	exon	216939	217383	.	+	.	ID=gene_02023.t1.e1;Parent=gene_02023.t1
CP010916.2	maker	exon	217517	217650	.	+	.	ID=gene_02023.t1.e2;Parent=gene_02023.t1
CP010916.2	maker	CDS	216939	217383	.	+	0	ID=gene_02023.t1.c1;Parent=gene_02023.t1
CP010916.2	maker	CDS	217517	217650	.	+	2	ID=gene_02023.t1.c2;Parent=gene_02023.t1
CP010916.2	maker	gene	218637	222263	.	-	.	ID=gene_02024;prediction_source=maker_S1_GTGAAA_L006:genemark-CP010916.2-processed-gene-2.67-mRNA-1
CP010916.2	maker	mRNA	218637	222263	.	-	.	ID=gene_02024.t1;Parent=gene_02024
CP010916.2	maker	exon	218637	222263	.	-	.	ID=gene_02024.t1.e1;Parent=gene_02024.t1
CP010916.2	maker	CDS	218637	222263	.	-	0	ID=gene_02024.t1.c1;Parent=gene_02024.t1
CP010916.2	AUGUSTUS	gene	222841	224533	0.98	+	.	ID=gene_02025;prediction_source=braker_S1_GTGAAA_L006:g5441.t1
CP010916.2	AUGUSTUS	mRNA	222841	224533	0.98	+	.	ID=gene_02025.t1;Parent=gene_02025
CP010916.2	AUGUSTUS	exon	222841	222905	.	+	.	ID=gene_02025.t1.e1;Parent=gene_02025.t1
CP010916.2	AUGUSTUS	exon	223012	223134	.	+	.	ID=gene_02025.t1.e2;Parent=gene_02025.t1
CP010916.2	AUGUSTUS	exon	223282	223354	.	+	.	ID=gene_02025.t1.e3;Parent=gene_02025.t1
CP010916.2	AUGUSTUS	exon	223476	223529	.	+	.	ID=gene_02025.t1.e4;Parent=gene_02025.t1
CP010916.2	AUGUSTUS	exon	224394	224430	.	+	.	ID=gene_02025.t1.e5;Parent=gene_02025.t1
CP010916.2	AUGUSTUS	exon	224520	224533	.	+	.	ID=gene_02025.t1.e6;Parent=gene_02025.t1
CP010916.2	AUGUSTUS	CDS	222841	222905	1	+	0	ID=gene_02025.t1.c1;Parent=gene_02025.t1
CP010916.2	AUGUSTUS	CDS	223012	223134	1	+	1	ID=gene_02025.t1.c2;Parent=gene_02025.t1
CP010916.2	AUGUSTUS	CDS	223282	223354	1	+	1	ID=gene_02025.t1.c3;Parent=gene_02025.t1
CP010916.2	AUGUSTUS	CDS	223476	223529	0.98	+	0	ID=gene_02025.t1.c4;Parent=gene_02025.t1
CP010916.2	AUGUSTUS	CDS	224394	224430	1	+	0	ID=gene_02025.t1.c5;Parent=gene_02025.t1
CP010916.2	AUGUSTUS	CDS	224520	224533	1	+	2	ID=gene_02025.t1.c6;Parent=gene_02025.t1
CP010916.2	maker	gene	224653	227340	.	+	.	ID=gene_02026;prediction_source=maker_S1_GTGAAA_L006:snap_masked-CP010916.2-processed-gene-2.8-mRNA-1
CP010916.2	maker	mRNA	224653	227340	.	+	.	ID=gene_02026.t1;Parent=gene_02026
CP010916.2	maker	exon	224653	227340	.	+	.	ID=gene_02026.t1.e1;Parent=gene_02026.t1
CP010916.2	maker	CDS	224653	227340	.	+	0	ID=gene_02026.t1.c1;Parent=gene_02026.t1
CP010916.2	maker	gene	227871	228896	.	-	.	ID=gene_02027;prediction_source=maker_S1_GTGAAA_L006:genemark-CP010916.2-processed-gene-2.68-mRNA-1
CP010916.2	maker	mRNA	227871	228896	.	-	.	ID=gene_02027.t1;Parent=gene_02027
CP010916.2	maker	exon	227871	228896	.	-	.	ID=gene_02027.t1.e1;Parent=gene_02027.t1
CP010916.2	maker	CDS	227871	228896	.	-	0	ID=gene_02027.t1.c1;Parent=gene_02027.t1
CP010916.2	maker	gene	235146	238709	.	-	.	ID=gene_02028;prediction_source=maker_S1_GTGAAA_L006:genemark-CP010916.2-processed-gene-2.69-mRNA-1
CP010916.2	maker	mRNA	235146	238709	.	-	.	ID=gene_02028.t1;Parent=gene_02028
CP010916.2	maker	exon	235146	238709	.	-	.	ID=gene_02028.t1.e1;Parent=gene_02028.t1
CP010916.2	maker	CDS	235146	238709	.	-	0	ID=gene_02028.t1.c1;Parent=gene_02028.t1
CP010916.2	maker	gene	240173	241100	.	+	.	ID=gene_02029;prediction_source=maker_S1_GTGAAA_L006:genemark-CP010916.2-processed-gene-2.55-mRNA-1
CP010916.2	maker	mRNA	240173	241100	.	+	.	ID=gene_02029.t1;Parent=gene_02029
CP010916.2	maker	exon	240173	240546	.	+	.	ID=gene_02029.t1.e1;Parent=gene_02029.t1
CP010916.2	maker	exon	240661	240673	.	+	.	ID=gene_02029.t1.e2;Parent=gene_02029.t1
CP010916.2	maker	exon	240762	240847	.	+	.	ID=gene_02029.t1.e3;Parent=gene_02029.t1
CP010916.2	maker	exon	240938	241100	.	+	.	ID=gene_02029.t1.e4;Parent=gene_02029.t1
CP010916.2	maker	CDS	240218	240546	.	+	0	ID=gene_02029.t1.c1;Parent=gene_02029.t1
CP010916.2	maker	CDS	240661	240673	.	+	1	ID=gene_02029.t1.c2;Parent=gene_02029.t1
CP010916.2	maker	CDS	240762	240847	.	+	0	ID=gene_02029.t1.c3;Parent=gene_02029.t1
CP010916.2	maker	CDS	240938	241100	.	+	1	ID=gene_02029.t1.c4;Parent=gene_02029.t1
CP010916.2	maker	gene	241327	244272	.	-	.	ID=gene_02030;prediction_source=maker_S1_GTGAAA_L006:genemark-CP010916.2-processed-gene-2.70-mRNA-1
CP010916.2	maker	mRNA	241327	244272	.	-	.	ID=gene_02030.t1;Parent=gene_02030
CP010916.2	maker	exon	241327	244272	.	-	.	ID=gene_02030.t1.e1;Parent=gene_02030.t1
CP010916.2	maker	CDS	241327	244272	.	-	0	ID=gene_02030.t1.c1;Parent=gene_02030.t1
CP010916.2	maker	gene	244682	247303	.	+	.	ID=gene_02031;prediction_source=maker_S1_GTGAAA_L006:genemark-CP010916.2-processed-gene-2.56-mRNA-1
CP010916.2	maker	mRNA	244682	247303	.	+	.	ID=gene_02031.t1;Parent=gene_02031
CP010916.2	maker	exon	244682	247303	.	+	.	ID=gene_02031.t1.e1;Parent=gene_02031.t1
CP010916.2	maker	CDS	244682	247303	.	+	0	ID=gene_02031.t1.c1;Parent=gene_02031.t1
CP010916.2	maker	gene	247617	250292	.	-	.	ID=gene_02032;prediction_source=maker_S1_GTGAAA_L006:genemark-CP010916.2-processed-gene-2.71-mRNA-1
CP010916.2	maker	mRNA	247617	250292	.	-	.	ID=gene_02032.t1;Parent=gene_02032
CP010916.2	maker	exon	247617	250292	.	-	.	ID=gene_02032.t1.e1;Parent=gene_02032.t1
CP010916.2	maker	CDS	247617	250292	.	-	0	ID=gene_02032.t1.c1;Parent=gene_02032.t1
CP010916.2	maker	gene	250874	252025	.	-	.	ID=gene_02033;prediction_source=maker_S1_GTGAAA_L006:augustus_masked-CP010916.2-processed-gene-2.107-mRNA-1
CP010916.2	maker	mRNA	250874	252025	.	-	.	ID=gene_02033.t1;Parent=gene_02033
CP010916.2	maker	exon	251434	252025	.	-	.	ID=gene_02033.t1.e1;Parent=gene_02033.t1
CP010916.2	maker	exon	250874	251052	.	-	.	ID=gene_02033.t1.e2;Parent=gene_02033.t1
CP010916.2	maker	CDS	251434	252025	.	-	0	ID=gene_02033.t1.c1;Parent=gene_02033.t1
CP010916.2	maker	CDS	250874	251052	.	-	2	ID=gene_02033.t1.c2;Parent=gene_02033.t1
CP010916.2	maker	gene	252266	252637	.	-	.	ID=gene_02034;prediction_source=maker_S1_GTGAAA_L006:snap_masked-CP010916.2-processed-gene-2.25-mRNA-1
CP010916.2	maker	mRNA	252266	252637	.	-	.	ID=gene_02034.t1;Parent=gene_02034
CP010916.2	maker	exon	252266	252637	.	-	.	ID=gene_02034.t1.e1;Parent=gene_02034.t1
CP010916.2	maker	CDS	252266	252637	.	-	0	ID=gene_02034.t1.c1;Parent=gene_02034.t1
CP010916.2	maker	gene	252917	253108	.	-	.	ID=gene_02035;prediction_source=maker_S1_GTGAAA_L006:snap_masked-CP010916.2-processed-gene-2.26-mRNA-1
CP010916.2	maker	mRNA	252917	253108	.	-	.	ID=gene_02035.t1;Parent=gene_02035
CP010916.2	maker	exon	252917	253108	.	-	.	ID=gene_02035.t1.e1;Parent=gene_02035.t1
CP010916.2	maker	CDS	252917	253108	.	-	0	ID=gene_02035.t1.c1;Parent=gene_02035.t1
CP010916.2	maker	gene	254658	255536	.	-	.	ID=gene_02036;prediction_source=maker_S1_GTGAAA_L006:augustus_masked-CP010916.2-processed-gene-2.109-mRNA-1
CP010916.2	maker	mRNA	254658	255536	.	-	.	ID=gene_02036.t1;Parent=gene_02036
CP010916.2	maker	exon	254658	255536	.	-	.	ID=gene_02036.t1.e1;Parent=gene_02036.t1
CP010916.2	maker	CDS	254658	255536	.	-	0	ID=gene_02036.t1.c1;Parent=gene_02036.t1
CP010916.2	maker	gene	255846	258029	.	+	.	ID=gene_02037;prediction_source=maker_S1_GTGAAA_L006:genemark-CP010916.2-processed-gene-2.57-mRNA-1
CP010916.2	maker	mRNA	255846	258029	.	+	.	ID=gene_02037.t1;Parent=gene_02037
CP010916.2	maker	exon	255846	258029	.	+	.	ID=gene_02037.t1.e1;Parent=gene_02037.t1
CP010916.2	maker	CDS	255846	258029	.	+	0	ID=gene_02037.t1.c1;Parent=gene_02037.t1
CP010916.2	maker	gene	258141	260255	.	-	.	ID=gene_02038;prediction_source=maker_S1_GTGAAA_L006:snap_masked-CP010916.2-processed-gene-2.28-mRNA-1
CP010916.2	maker	mRNA	258141	260255	.	-	.	ID=gene_02038.t1;Parent=gene_02038
CP010916.2	maker	exon	258141	260255	.	-	.	ID=gene_02038.t1.e1;Parent=gene_02038.t1
CP010916.2	maker	CDS	258141	260255	.	-	0	ID=gene_02038.t1.c1;Parent=gene_02038.t1
CP010916.2	maker	gene	261110	263404	.	+	.	ID=gene_02039;prediction_source=maker_S1_GTGAAA_L006:genemark-CP010916.2-processed-gene-2.58-mRNA-1
CP010916.2	maker	mRNA	261110	263404	.	+	.	ID=gene_02039.t1;Parent=gene_02039
CP010916.2	maker	exon	261110	263404	.	+	.	ID=gene_02039.t1.e1;Parent=gene_02039.t1
CP010916.2	maker	CDS	261110	263404	.	+	0	ID=gene_02039.t1.c1;Parent=gene_02039.t1
CP010916.2	maker	gene	264065	267928	.	+	.	ID=gene_02040;prediction_source=maker_S1_GTGAAA_L006:genemark-CP010916.2-processed-gene-2.59-mRNA-1
CP010916.2	maker	mRNA	264065	267928	.	+	.	ID=gene_02040.t1;Parent=gene_02040
CP010916.2	maker	exon	264065	267928	.	+	.	ID=gene_02040.t1.e1;Parent=gene_02040.t1
CP010916.2	maker	CDS	264065	267928	.	+	0	ID=gene_02040.t1.c1;Parent=gene_02040.t1
CP010916.2	maker	gene	269559	272204	.	+	.	ID=gene_02041;prediction_source=maker_S1_GTGAAA_L006:genemark-CP010916.2-processed-gene-2.60-mRNA-1
CP010916.2	maker	mRNA	269559	272204	.	+	.	ID=gene_02041.t1;Parent=gene_02041
CP010916.2	maker	exon	269559	272204	.	+	.	ID=gene_02041.t1.e1;Parent=gene_02041.t1
CP010916.2	maker	CDS	269559	272204	.	+	0	ID=gene_02041.t1.c1;Parent=gene_02041.t1
CP010916.2	maker	gene	272742	273854	.	+	.	ID=gene_02042;prediction_source=maker_S1_GTGAAA_L006:genemark-CP010916.2-processed-gene-2.61-mRNA-1
CP010916.2	maker	mRNA	272742	273854	.	+	.	ID=gene_02042.t1;Parent=gene_02042
CP010916.2	maker	exon	272742	273854	.	+	.	ID=gene_02042.t1.e1;Parent=gene_02042.t1
CP010916.2	maker	CDS	272742	273854	.	+	0	ID=gene_02042.t1.c1;Parent=gene_02042.t1
CP010916.2	maker	gene	273961	278184	.	-	.	ID=gene_02043;prediction_source=maker_S1_GTGAAA_L006:augustus_masked-CP010916.2-processed-gene-2.111-mRNA-1
CP010916.2	maker	mRNA	273961	278184	.	-	.	ID=gene_02043.t1;Parent=gene_02043
CP010916.2	maker	exon	274163	278184	.	-	.	ID=gene_02043.t1.e1;Parent=gene_02043.t1
CP010916.2	maker	exon	273961	273973	.	-	.	ID=gene_02043.t1.e2;Parent=gene_02043.t1
CP010916.2	maker	CDS	274163	278184	.	-	0	ID=gene_02043.t1.c1;Parent=gene_02043.t1
CP010916.2	maker	CDS	273961	273973	.	-	1	ID=gene_02043.t1.c2;Parent=gene_02043.t1
CP010916.2	maker	gene	278904	280232	.	+	.	ID=gene_02044;prediction_source=maker_S1_GTGAAA_L006:genemark-CP010916.2-processed-gene-2.62-mRNA-1
CP010916.2	maker	mRNA	278904	280232	.	+	.	ID=gene_02044.t1;Parent=gene_02044
CP010916.2	maker	exon	278904	280232	.	+	.	ID=gene_02044.t1.e1;Parent=gene_02044.t1
CP010916.2	maker	CDS	278904	280232	.	+	0	ID=gene_02044.t1.c1;Parent=gene_02044.t1
CP010916.2	maker	gene	280296	280937	.	-	.	ID=gene_02045;prediction_source=maker_S1_GTGAAA_L006:genemark-CP010916.2-processed-gene-2.76-mRNA-1
CP010916.2	maker	mRNA	280296	280937	.	-	.	ID=gene_02045.t1;Parent=gene_02045
CP010916.2	maker	exon	280296	280937	.	-	.	ID=gene_02045.t1.e1;Parent=gene_02045.t1
CP010916.2	maker	CDS	280296	280937	.	-	0	ID=gene_02045.t1.c1;Parent=gene_02045.t1
CP010916.2	maker	gene	282140	282652	.	-	.	ID=gene_02046;prediction_source=maker_S1_GTGAAA_L006:snap_masked-CP010916.2-processed-gene-2.31-mRNA-1
CP010916.2	maker	mRNA	282140	282652	.	-	.	ID=gene_02046.t1;Parent=gene_02046
CP010916.2	maker	exon	282140	282652	.	-	.	ID=gene_02046.t1.e1;Parent=gene_02046.t1
CP010916.2	maker	CDS	282140	282652	.	-	0	ID=gene_02046.t1.c1;Parent=gene_02046.t1
CP010916.2	maker	gene	282776	283282	.	-	.	ID=gene_02047;prediction_source=maker_S1_GTGAAA_L006:snap_masked-CP010916.2-processed-gene-2.32-mRNA-1
CP010916.2	maker	mRNA	282776	283282	.	-	.	ID=gene_02047.t1;Parent=gene_02047
CP010916.2	maker	exon	282776	283282	.	-	.	ID=gene_02047.t1.e1;Parent=gene_02047.t1
CP010916.2	maker	CDS	282776	283282	.	-	0	ID=gene_02047.t1.c1;Parent=gene_02047.t1
CP010916.2	maker	gene	284177	285035	.	-	.	ID=gene_02048;prediction_source=maker_S1_GTGAAA_L006:genemark-CP010916.2-processed-gene-2.79-mRNA-1
CP010916.2	maker	mRNA	284177	285035	.	-	.	ID=gene_02048.t1;Parent=gene_02048
CP010916.2	maker	exon	284177	284597	.	-	.	ID=gene_02048.t1.e1;Parent=gene_02048.t1
CP010916.2	maker	exon	284696	285035	.	-	.	ID=gene_02048.t1.e2;Parent=gene_02048.t1
CP010916.2	maker	CDS	284696	284804	.	-	0	ID=gene_02048.t1.c1;Parent=gene_02048.t1
CP010916.2	maker	CDS	284308	284597	.	-	2	ID=gene_02048.t1.c2;Parent=gene_02048.t1
CP010916.2	maker	gene	287393	289495	.	+	.	ID=gene_02049;prediction_source=maker_S1_GTGAAA_L006:genemark-CP010916.2-processed-gene-3.68-mRNA-1
CP010916.2	maker	mRNA	287393	289495	.	+	.	ID=gene_02049.t1;Parent=gene_02049
CP010916.2	maker	exon	287393	289495	.	+	.	ID=gene_02049.t1.e1;Parent=gene_02049.t1
CP010916.2	maker	CDS	287393	289495	.	+	0	ID=gene_02049.t1.c1;Parent=gene_02049.t1
CP010916.2	maker	gene	290029	294507	.	+	.	ID=gene_02050;prediction_source=maker_S1_GTGAAA_L006:augustus_masked-CP010916.2-processed-gene-3.1-mRNA-1
CP010916.2	maker	mRNA	290029	294507	.	+	.	ID=gene_02050.t1;Parent=gene_02050
CP010916.2	maker	exon	290029	294507	.	+	.	ID=gene_02050.t1.e1;Parent=gene_02050.t1
CP010916.2	maker	CDS	290029	294507	.	+	0	ID=gene_02050.t1.c1;Parent=gene_02050.t1
CP010916.2	maker	gene	294624	297230	.	-	.	ID=gene_02051;prediction_source=maker_S1_GTGAAA_L006:genemark-CP010916.2-processed-gene-3.70-mRNA-1
CP010916.2	maker	mRNA	294624	297230	.	-	.	ID=gene_02051.t1;Parent=gene_02051
CP010916.2	maker	exon	294624	297230	.	-	.	ID=gene_02051.t1.e1;Parent=gene_02051.t1
CP010916.2	maker	CDS	294624	297230	.	-	0	ID=gene_02051.t1.c1;Parent=gene_02051.t1
CP010916.2	maker	gene	297632	299073	.	-	.	ID=gene_02052;prediction_source=maker_S1_GTGAAA_L006:genemark-CP010916.2-processed-gene-3.71-mRNA-1
CP010916.2	maker	mRNA	297632	299073	.	-	.	ID=gene_02052.t1;Parent=gene_02052
CP010916.2	maker	exon	297632	298797	.	-	.	ID=gene_02052.t1.e1;Parent=gene_02052.t1
CP010916.2	maker	exon	298885	299073	.	-	.	ID=gene_02052.t1.e2;Parent=gene_02052.t1
CP010916.2	maker	CDS	298885	298905	.	-	0	ID=gene_02052.t1.c1;Parent=gene_02052.t1
CP010916.2	maker	CDS	297829	298797	.	-	0	ID=gene_02052.t1.c2;Parent=gene_02052.t1
CP010916.2	maker	gene	300002	301108	.	+	.	ID=gene_02053;prediction_source=maker_S1_GTGAAA_L006:genemark-CP010916.2-processed-gene-3.72-mRNA-1
CP010916.2	maker	mRNA	300002	301108	.	+	.	ID=gene_02053.t1;Parent=gene_02053
CP010916.2	maker	exon	300002	301108	.	+	.	ID=gene_02053.t1.e1;Parent=gene_02053.t1
CP010916.2	maker	CDS	300002	301108	.	+	0	ID=gene_02053.t1.c1;Parent=gene_02053.t1
CP010916.2	maker	gene	301397	302415	.	+	.	ID=gene_02054;prediction_source=maker_S1_GTGAAA_L006:genemark-CP010916.2-processed-gene-3.73-mRNA-1
CP010916.2	maker	mRNA	301397	302415	.	+	.	ID=gene_02054.t1;Parent=gene_02054
CP010916.2	maker	exon	301397	301608	.	+	.	ID=gene_02054.t1.e1;Parent=gene_02054.t1
CP010916.2	maker	exon	301703	302159	.	+	.	ID=gene_02054.t1.e2;Parent=gene_02054.t1
CP010916.2	maker	exon	302259	302415	.	+	.	ID=gene_02054.t1.e3;Parent=gene_02054.t1
CP010916.2	maker	CDS	301435	301608	.	+	0	ID=gene_02054.t1.c1;Parent=gene_02054.t1
CP010916.2	maker	CDS	301703	302159	.	+	0	ID=gene_02054.t1.c2;Parent=gene_02054.t1
CP010916.2	maker	CDS	302259	302269	.	+	2	ID=gene_02054.t1.c3;Parent=gene_02054.t1
CP010916.2	AUGUSTUS	gene	305717	306043	0.31	-	.	ID=gene_02055;prediction_source=augustus:CP010916.2.g2080.t1
CP010916.2	AUGUSTUS	mRNA	305717	306043	0.31	-	.	ID=gene_02055.t1;Parent=gene_02055
CP010916.2	AUGUSTUS	exon	305717	305883	0.31	-	.	ID=gene_02055.t1.e1;Parent=gene_02055.t1
CP010916.2	AUGUSTUS	exon	305965	306043	0.52	-	.	ID=gene_02055.t1.e2;Parent=gene_02055.t1
CP010916.2	AUGUSTUS	CDS	305717	305883	0.31	-	2	ID=gene_02055.t1.c1;Parent=gene_02055.t1
CP010916.2	AUGUSTUS	CDS	305965	306043	0.52	-	0	ID=gene_02055.t1.c2;Parent=gene_02055.t1
CP010916.2	maker	gene	308069	309352	.	+	.	ID=gene_02056;prediction_source=maker_S1_GTGAAA_L006:genemark-CP010916.2-processed-gene-3.74-mRNA-1
CP010916.2	maker	mRNA	308069	309352	.	+	.	ID=gene_02056.t1;Parent=gene_02056
CP010916.2	maker	exon	308069	309352	.	+	.	ID=gene_02056.t1.e1;Parent=gene_02056.t1
CP010916.2	maker	CDS	308069	309352	.	+	0	ID=gene_02056.t1.c1;Parent=gene_02056.t1
CP010916.2	maker	gene	310260	314216	.	+	.	ID=gene_02057;prediction_source=maker_S1_GTGAAA_L006:genemark-CP010916.2-processed-gene-3.75-mRNA-1
CP010916.2	maker	mRNA	310260	314216	.	+	.	ID=gene_02057.t1;Parent=gene_02057
CP010916.2	maker	exon	310260	314216	.	+	.	ID=gene_02057.t1.e1;Parent=gene_02057.t1
CP010916.2	maker	CDS	310260	314216	.	+	0	ID=gene_02057.t1.c1;Parent=gene_02057.t1
CP010916.2	maker	gene	314411	316579	.	-	.	ID=gene_02058;prediction_source=maker_S1_GTGAAA_L006:genemark-CP010916.2-processed-gene-3.86-mRNA-1
CP010916.2	maker	mRNA	314411	316579	.	-	.	ID=gene_02058.t1;Parent=gene_02058
CP010916.2	maker	exon	314411	316579	.	-	.	ID=gene_02058.t1.e1;Parent=gene_02058.t1
CP010916.2	maker	CDS	314411	316579	.	-	0	ID=gene_02058.t1.c1;Parent=gene_02058.t1
CP010916.2	maker	gene	317732	319459	.	-	.	ID=gene_02059;prediction_source=maker_S1_GTGAAA_L006:augustus_masked-CP010916.2-processed-gene-3.20-mRNA-1
CP010916.2	maker	mRNA	317732	319459	.	-	.	ID=gene_02059.t1;Parent=gene_02059
CP010916.2	maker	exon	317732	319459	.	-	.	ID=gene_02059.t1.e1;Parent=gene_02059.t1
CP010916.2	maker	CDS	317732	319459	.	-	0	ID=gene_02059.t1.c1;Parent=gene_02059.t1
CP010916.2	maker	gene	319951	321669	.	-	.	ID=gene_02060;prediction_source=maker_S1_GTGAAA_L006:genemark-CP010916.2-processed-gene-3.88-mRNA-1
CP010916.2	maker	mRNA	319951	321669	.	-	.	ID=gene_02060.t1;Parent=gene_02060
CP010916.2	maker	exon	319951	321669	.	-	.	ID=gene_02060.t1.e1;Parent=gene_02060.t1
CP010916.2	maker	CDS	319951	321669	.	-	0	ID=gene_02060.t1.c1;Parent=gene_02060.t1
CP010916.2	maker	gene	324134	324892	.	+	.	ID=gene_02061;prediction_source=maker_S1_GTGAAA_L006:augustus_masked-CP010916.2-processed-gene-3.8-mRNA-1
CP010916.2	maker	mRNA	324134	324892	.	+	.	ID=gene_02061.t1;Parent=gene_02061
CP010916.2	maker	exon	324134	324892	.	+	.	ID=gene_02061.t1.e1;Parent=gene_02061.t1
CP010916.2	maker	CDS	324134	324892	.	+	0	ID=gene_02061.t1.c1;Parent=gene_02061.t1
CP010916.2	maker	gene	325133	326524	.	-	.	ID=gene_02062;prediction_source=maker_S1_GTGAAA_L006:genemark-CP010916.2-processed-gene-3.89-mRNA-1
CP010916.2	maker	mRNA	325133	326524	.	-	.	ID=gene_02062.t1;Parent=gene_02062
CP010916.2	maker	exon	325133	326524	.	-	.	ID=gene_02062.t1.e1;Parent=gene_02062.t1
CP010916.2	maker	CDS	325133	326524	.	-	0	ID=gene_02062.t1.c1;Parent=gene_02062.t1
CP010916.2	maker	gene	326914	328024	.	+	.	ID=gene_02063;prediction_source=maker_S1_GTGAAA_L006:maker-CP010916.2-augustus-gene-3.102-mRNA-1
CP010916.2	maker	mRNA	326914	328024	.	+	.	ID=gene_02063.t1;Parent=gene_02063
CP010916.2	maker	exon	326914	327241	.	+	.	ID=gene_02063.t1.e1;Parent=gene_02063.t1
CP010916.2	maker	exon	327327	328024	.	+	.	ID=gene_02063.t1.e2;Parent=gene_02063.t1
CP010916.2	maker	CDS	326914	327241	.	+	0	ID=gene_02063.t1.c1;Parent=gene_02063.t1
CP010916.2	maker	CDS	327327	328024	.	+	2	ID=gene_02063.t1.c2;Parent=gene_02063.t1
CP010916.2	maker	gene	328200	329996	.	-	.	ID=gene_02064;prediction_source=maker_S1_GTGAAA_L006:genemark-CP010916.2-processed-gene-3.90-mRNA-1
CP010916.2	maker	mRNA	328200	329996	.	-	.	ID=gene_02064.t1;Parent=gene_02064
CP010916.2	maker	exon	328200	329996	.	-	.	ID=gene_02064.t1.e1;Parent=gene_02064.t1
CP010916.2	maker	CDS	328200	329996	.	-	0	ID=gene_02064.t1.c1;Parent=gene_02064.t1
CP010916.2	maker	gene	331067	331943	.	-	.	ID=gene_02065;prediction_source=maker_S1_GTGAAA_L006:genemark-CP010916.2-processed-gene-3.91-mRNA-1
CP010916.2	maker	mRNA	331067	331943	.	-	.	ID=gene_02065.t1;Parent=gene_02065
CP010916.2	maker	exon	331067	331616	.	-	.	ID=gene_02065.t1.e1;Parent=gene_02065.t1
CP010916.2	maker	exon	331679	331782	.	-	.	ID=gene_02065.t1.e2;Parent=gene_02065.t1
CP010916.2	maker	exon	331872	331943	.	-	.	ID=gene_02065.t1.e3;Parent=gene_02065.t1
CP010916.2	maker	CDS	331872	331914	.	-	0	ID=gene_02065.t1.c1;Parent=gene_02065.t1
CP010916.2	maker	CDS	331679	331782	.	-	2	ID=gene_02065.t1.c2;Parent=gene_02065.t1
CP010916.2	maker	CDS	331575	331616	.	-	0	ID=gene_02065.t1.c3;Parent=gene_02065.t1
CP010916.2	AUGUSTUS	gene	332284	340182	1	+	.	ID=gene_02066;prediction_source=augustus:CP010916.2.g2096.t1
CP010916.2	AUGUSTUS	mRNA	332284	340182	1	+	.	ID=gene_02066.t1;Parent=gene_02066
CP010916.2	AUGUSTUS	exon	332284	340182	1	+	.	ID=gene_02066.t1.e1;Parent=gene_02066.t1
CP010916.2	AUGUSTUS	CDS	332284	340182	1	+	0	ID=gene_02066.t1.c1;Parent=gene_02066.t1
CP010916.2	AUGUSTUS	gene	341527	344730	0.99	+	.	ID=gene_02067;prediction_source=augustus:CP010916.2.g2098.t1
CP010916.2	AUGUSTUS	mRNA	341527	344730	0.99	+	.	ID=gene_02067.t1;Parent=gene_02067
CP010916.2	AUGUSTUS	exon	341527	344730	0.99	+	.	ID=gene_02067.t1.e1;Parent=gene_02067.t1
CP010916.2	AUGUSTUS	CDS	341527	344730	0.99	+	0	ID=gene_02067.t1.c1;Parent=gene_02067.t1
CP010916.2	maker	gene	345004	346102	.	-	.	ID=gene_02068;prediction_source=maker_S1_GTGAAA_L006:genemark-CP010916.2-processed-gene-3.92-mRNA-1
CP010916.2	maker	mRNA	345004	346102	.	-	.	ID=gene_02068.t1;Parent=gene_02068
CP010916.2	maker	exon	345004	345016	.	-	.	ID=gene_02068.t1.e1;Parent=gene_02068.t1
CP010916.2	maker	exon	345094	345740	.	-	.	ID=gene_02068.t1.e2;Parent=gene_02068.t1
CP010916.2	maker	exon	345836	346102	.	-	.	ID=gene_02068.t1.e3;Parent=gene_02068.t1
CP010916.2	maker	CDS	345004	345016	.	-	1	ID=gene_02068.t1.c3;Parent=gene_02068.t1
CP010916.2	maker	CDS	345094	345740	.	-	0	ID=gene_02068.t1.c2;Parent=gene_02068.t1
CP010916.2	maker	CDS	345836	346102	.	-	0	ID=gene_02068.t1.c1;Parent=gene_02068.t1
CP010916.2	maker	gene	346673	350263	.	+	.	ID=gene_02069;prediction_source=maker_S1_GTGAAA_L006:genemark-CP010916.2-processed-gene-3.79-mRNA-1
CP010916.2	maker	mRNA	346673	350263	.	+	.	ID=gene_02069.t1;Parent=gene_02069
CP010916.2	maker	exon	346673	350263	.	+	.	ID=gene_02069.t1.e1;Parent=gene_02069.t1
CP010916.2	maker	CDS	346673	350263	.	+	0	ID=gene_02069.t1.c1;Parent=gene_02069.t1
CP010916.2	maker	gene	350574	354077	.	-	.	ID=gene_02070;prediction_source=maker_S1_GTGAAA_L006:augustus_masked-CP010916.2-processed-gene-3.25-mRNA-1
CP010916.2	maker	mRNA	350574	354077	.	-	.	ID=gene_02070.t1;Parent=gene_02070
CP010916.2	maker	exon	350574	354077	.	-	.	ID=gene_02070.t1.e1;Parent=gene_02070.t1
CP010916.2	maker	CDS	350574	354077	.	-	0	ID=gene_02070.t1.c1;Parent=gene_02070.t1
CP010916.2	maker	gene	354519	356834	.	-	.	ID=gene_02071;prediction_source=maker_S1_GTGAAA_L006:genemark-CP010916.2-processed-gene-3.94-mRNA-1
CP010916.2	maker	mRNA	354519	356834	.	-	.	ID=gene_02071.t1;Parent=gene_02071
CP010916.2	maker	exon	354519	356834	.	-	.	ID=gene_02071.t1.e1;Parent=gene_02071.t1
CP010916.2	maker	CDS	354519	356834	.	-	0	ID=gene_02071.t1.c1;Parent=gene_02071.t1
CP010916.2	maker	gene	357620	358692	.	+	.	ID=gene_02072;prediction_source=maker_S1_GTGAAA_L006:augustus_masked-CP010916.2-processed-gene-3.13-mRNA-1
CP010916.2	maker	mRNA	357620	358692	.	+	.	ID=gene_02072.t1;Parent=gene_02072
CP010916.2	maker	exon	357620	358182	.	+	.	ID=gene_02072.t1.e1;Parent=gene_02072.t1
CP010916.2	maker	exon	358302	358692	.	+	.	ID=gene_02072.t1.e2;Parent=gene_02072.t1
CP010916.2	maker	CDS	357651	358182	.	+	0	ID=gene_02072.t1.c1;Parent=gene_02072.t1
CP010916.2	maker	CDS	358302	358537	.	+	2	ID=gene_02072.t1.c2;Parent=gene_02072.t1
CP010916.2	AUGUSTUS	gene	359077	360147	1	-	.	ID=gene_02073;prediction_source=braker_S1_GTGAAA_L006:g5484.t1
CP010916.2	AUGUSTUS	mRNA	359077	360147	1	-	.	ID=gene_02073.t1;Parent=gene_02073
CP010916.2	AUGUSTUS	exon	359077	359445	.	-	.	ID=gene_02073.t1.e1;Parent=gene_02073.t1
CP010916.2	AUGUSTUS	exon	360010	360147	.	-	.	ID=gene_02073.t1.e2;Parent=gene_02073.t1
CP010916.2	AUGUSTUS	CDS	359077	359445	1	-	0	ID=gene_02073.t1.c1;Parent=gene_02073.t1
CP010916.2	AUGUSTUS	CDS	360010	360147	1	-	0	ID=gene_02073.t1.c2;Parent=gene_02073.t1
CP010916.2	AUGUSTUS	gene	360777	364763	0.86	-	.	ID=gene_02074;prediction_source=braker_S1_GTGAAA_L006:g5485.t1
CP010916.2	AUGUSTUS	mRNA	360777	364763	0.86	-	.	ID=gene_02074.t1;Parent=gene_02074
CP010916.2	AUGUSTUS	exon	360777	364763	.	-	.	ID=gene_02074.t1.e1;Parent=gene_02074.t1
CP010916.2	AUGUSTUS	CDS	360777	364763	0.86	-	0	ID=gene_02074.t1.c1;Parent=gene_02074.t1
CP010916.2	maker	gene	365292	366505	.	-	.	ID=gene_02075;prediction_source=maker_S1_GTGAAA_L006:maker-CP010916.2-augustus-gene-3.123-mRNA-1
CP010916.2	maker	mRNA	365292	366505	.	-	.	ID=gene_02075.t1;Parent=gene_02075
CP010916.2	maker	exon	365292	365652	.	-	.	ID=gene_02075.t1.e1;Parent=gene_02075.t1
CP010916.2	maker	exon	365763	365891	.	-	.	ID=gene_02075.t1.e2;Parent=gene_02075.t1
CP010916.2	maker	exon	366002	366108	.	-	.	ID=gene_02075.t1.e3;Parent=gene_02075.t1
CP010916.2	maker	exon	366197	366329	.	-	.	ID=gene_02075.t1.e4;Parent=gene_02075.t1
CP010916.2	maker	exon	366407	366505	.	-	.	ID=gene_02075.t1.e5;Parent=gene_02075.t1
CP010916.2	maker	CDS	366407	366457	.	-	0	ID=gene_02075.t1.c1;Parent=gene_02075.t1
CP010916.2	maker	CDS	366197	366329	.	-	0	ID=gene_02075.t1.c2;Parent=gene_02075.t1
CP010916.2	maker	CDS	366002	366108	.	-	2	ID=gene_02075.t1.c3;Parent=gene_02075.t1
CP010916.2	maker	CDS	365763	365891	.	-	0	ID=gene_02075.t1.c4;Parent=gene_02075.t1
CP010916.2	maker	CDS	365584	365652	.	-	0	ID=gene_02075.t1.c5;Parent=gene_02075.t1
CP010916.2	maker	gene	366794	367225	.	+	.	ID=gene_02076;prediction_source=maker_S1_GTGAAA_L006:genemark-CP010916.2-processed-gene-3.81-mRNA-1
CP010916.2	maker	mRNA	366794	367225	.	+	.	ID=gene_02076.t1;Parent=gene_02076
CP010916.2	maker	exon	366794	367225	.	+	.	ID=gene_02076.t1.e1;Parent=gene_02076.t1
CP010916.2	maker	CDS	366794	367225	.	+	0	ID=gene_02076.t1.c1;Parent=gene_02076.t1
CP010916.2	maker	gene	367586	369017	.	-	.	ID=gene_02077;prediction_source=maker_S1_GTGAAA_L006:genemark-CP010916.2-processed-gene-3.97-mRNA-1
CP010916.2	maker	mRNA	367586	369017	.	-	.	ID=gene_02077.t1;Parent=gene_02077
CP010916.2	maker	exon	367586	367806	.	-	.	ID=gene_02077.t1.e1;Parent=gene_02077.t1
CP010916.2	maker	exon	367881	367993	.	-	.	ID=gene_02077.t1.e2;Parent=gene_02077.t1
CP010916.2	maker	exon	368069	368179	.	-	.	ID=gene_02077.t1.e3;Parent=gene_02077.t1
CP010916.2	maker	exon	368266	368299	.	-	.	ID=gene_02077.t1.e4;Parent=gene_02077.t1
CP010916.2	maker	exon	368388	368806	.	-	.	ID=gene_02077.t1.e5;Parent=gene_02077.t1
CP010916.2	maker	exon	368887	369017	.	-	.	ID=gene_02077.t1.e6;Parent=gene_02077.t1
CP010916.2	maker	CDS	367586	367806	.	-	2	ID=gene_02077.t1.c6;Parent=gene_02077.t1
CP010916.2	maker	CDS	367881	367993	.	-	1	ID=gene_02077.t1.c5;Parent=gene_02077.t1
CP010916.2	maker	CDS	368069	368179	.	-	1	ID=gene_02077.t1.c4;Parent=gene_02077.t1
CP010916.2	maker	CDS	368266	368299	.	-	2	ID=gene_02077.t1.c3;Parent=gene_02077.t1
CP010916.2	maker	CDS	368388	368806	.	-	1	ID=gene_02077.t1.c2;Parent=gene_02077.t1
CP010916.2	maker	CDS	368887	369017	.	-	0	ID=gene_02077.t1.c1;Parent=gene_02077.t1
CP010916.2	maker	gene	369579	371942	.	+	.	ID=gene_02078;prediction_source=maker_S1_GTGAAA_L006:genemark-CP010916.2-processed-gene-3.82-mRNA-1
CP010916.2	maker	mRNA	369579	371942	.	+	.	ID=gene_02078.t1;Parent=gene_02078
CP010916.2	maker	exon	369579	371942	.	+	.	ID=gene_02078.t1.e1;Parent=gene_02078.t1
CP010916.2	maker	CDS	369579	371942	.	+	0	ID=gene_02078.t1.c1;Parent=gene_02078.t1
CP010916.2	maker	gene	372680	374272	.	+	.	ID=gene_02079;prediction_source=maker_S1_GTGAAA_L006:genemark-CP010916.2-processed-gene-3.83-mRNA-1
CP010916.2	maker	mRNA	372680	374272	.	+	.	ID=gene_02079.t1;Parent=gene_02079
CP010916.2	maker	exon	372680	374272	.	+	.	ID=gene_02079.t1.e1;Parent=gene_02079.t1
CP010916.2	maker	CDS	372680	374272	.	+	0	ID=gene_02079.t1.c1;Parent=gene_02079.t1
CP010916.2	maker	gene	374418	375518	.	-	.	ID=gene_02080;prediction_source=maker_S1_GTGAAA_L006:snap_masked-CP010916.2-processed-gene-3.66-mRNA-1
CP010916.2	maker	mRNA	374418	375518	.	-	.	ID=gene_02080.t1;Parent=gene_02080
CP010916.2	maker	exon	374418	375518	.	-	.	ID=gene_02080.t1.e1;Parent=gene_02080.t1
CP010916.2	maker	CDS	374418	375518	.	-	0	ID=gene_02080.t1.c1;Parent=gene_02080.t1
CP010916.2	maker	gene	375995	377032	.	-	.	ID=gene_02081;prediction_source=maker_S1_GTGAAA_L006:genemark-CP010916.2-processed-gene-3.99-mRNA-1
CP010916.2	maker	mRNA	375995	377032	.	-	.	ID=gene_02081.t1;Parent=gene_02081
CP010916.2	maker	exon	375995	376688	.	-	.	ID=gene_02081.t1.e1;Parent=gene_02081.t1
CP010916.2	maker	exon	376783	377032	.	-	.	ID=gene_02081.t1.e2;Parent=gene_02081.t1
CP010916.2	maker	CDS	376783	376905	.	-	0	ID=gene_02081.t1.c1;Parent=gene_02081.t1
CP010916.2	maker	CDS	376272	376688	.	-	0	ID=gene_02081.t1.c2;Parent=gene_02081.t1
CP010916.2	AUGUSTUS	gene	378462	379190	0.83	-	.	ID=gene_02082;prediction_source=augustus:CP010916.2.g2121.t1
CP010916.2	AUGUSTUS	mRNA	378462	379190	0.83	-	.	ID=gene_02082.t1;Parent=gene_02082
CP010916.2	AUGUSTUS	exon	378462	379190	0.83	-	.	ID=gene_02082.t1.e1;Parent=gene_02082.t1
CP010916.2	AUGUSTUS	CDS	378462	379190	0.83	-	0	ID=gene_02082.t1.c1;Parent=gene_02082.t1
CP010916.2	maker	gene	385017	386532	.	+	.	ID=gene_02083;prediction_source=maker_S1_GTGAAA_L006:genemark-CP010916.2-processed-gene-3.85-mRNA-1
CP010916.2	maker	mRNA	385017	386532	.	+	.	ID=gene_02083.t1;Parent=gene_02083
CP010916.2	maker	exon	385017	385462	.	+	.	ID=gene_02083.t1.e1;Parent=gene_02083.t1
CP010916.2	maker	exon	385534	386532	.	+	.	ID=gene_02083.t1.e2;Parent=gene_02083.t1
CP010916.2	maker	CDS	385327	385462	.	+	0	ID=gene_02083.t1.c1;Parent=gene_02083.t1
CP010916.2	maker	CDS	385534	386399	.	+	2	ID=gene_02083.t1.c2;Parent=gene_02083.t1
CP010916.2	maker	gene	386727	392903	.	-	.	ID=gene_02084;prediction_source=maker_S1_GTGAAA_L006:maker-CP010916.2-augustus-gene-4.72-mRNA-1
CP010916.2	maker	mRNA	386727	392903	.	-	.	ID=gene_02084.t1;Parent=gene_02084
CP010916.2	maker	exon	386727	391412	.	-	.	ID=gene_02084.t1.e1;Parent=gene_02084.t1
CP010916.2	maker	exon	391847	392903	.	-	.	ID=gene_02084.t1.e2;Parent=gene_02084.t1
CP010916.2	maker	CDS	391847	391928	.	-	0	ID=gene_02084.t1.c1;Parent=gene_02084.t1
CP010916.2	maker	CDS	386986	391412	.	-	2	ID=gene_02084.t1.c2;Parent=gene_02084.t1
CP010916.2	maker	gene	394017	395444	.	-	.	ID=gene_02085;prediction_source=maker_S1_GTGAAA_L006:snap_masked-CP010916.2-processed-gene-4.36-mRNA-1
CP010916.2	maker	mRNA	394017	395444	.	-	.	ID=gene_02085.t1;Parent=gene_02085
CP010916.2	maker	exon	394017	395444	.	-	.	ID=gene_02085.t1.e1;Parent=gene_02085.t1
CP010916.2	maker	CDS	394017	395444	.	-	0	ID=gene_02085.t1.c1;Parent=gene_02085.t1
CP010916.2	maker	gene	395905	398229	.	+	.	ID=gene_02086;prediction_source=maker_S1_GTGAAA_L006:genemark-CP010916.2-processed-gene-4.0-mRNA-1
CP010916.2	maker	mRNA	395905	398229	.	+	.	ID=gene_02086.t1;Parent=gene_02086
CP010916.2	maker	exon	395905	398229	.	+	.	ID=gene_02086.t1.e1;Parent=gene_02086.t1
CP010916.2	maker	CDS	395905	398229	.	+	0	ID=gene_02086.t1.c1;Parent=gene_02086.t1
CP010916.2	maker	gene	399097	400353	.	+	.	ID=gene_02087;prediction_source=maker_S1_GTGAAA_L006:genemark-CP010916.2-processed-gene-4.1-mRNA-1
CP010916.2	maker	mRNA	399097	400353	.	+	.	ID=gene_02087.t1;Parent=gene_02087
CP010916.2	maker	exon	399097	400353	.	+	.	ID=gene_02087.t1.e1;Parent=gene_02087.t1
CP010916.2	maker	CDS	399097	400353	.	+	0	ID=gene_02087.t1.c1;Parent=gene_02087.t1
CP010916.2	maker	gene	400508	408871	.	-	.	ID=gene_02088;prediction_source=maker_S1_GTGAAA_L006:genemark-CP010916.2-processed-gene-4.19-mRNA-1
CP010916.2	maker	mRNA	400508	408871	.	-	.	ID=gene_02088.t1;Parent=gene_02088
CP010916.2	maker	exon	400508	408871	.	-	.	ID=gene_02088.t1.e1;Parent=gene_02088.t1
CP010916.2	maker	CDS	400508	408871	.	-	0	ID=gene_02088.t1.c1;Parent=gene_02088.t1
CP010916.2	maker	gene	409448	410617	.	+	.	ID=gene_02089;prediction_source=maker_S1_GTGAAA_L006:genemark-CP010916.2-processed-gene-4.4-mRNA-1
CP010916.2	maker	mRNA	409448	410617	.	+	.	ID=gene_02089.t1;Parent=gene_02089
CP010916.2	maker	exon	409448	410617	.	+	.	ID=gene_02089.t1.e1;Parent=gene_02089.t1
CP010916.2	maker	CDS	409448	410617	.	+	0	ID=gene_02089.t1.c1;Parent=gene_02089.t1
CP010916.2	maker	gene	411400	413787	.	+	.	ID=gene_02090;prediction_source=maker_S1_GTGAAA_L006:genemark-CP010916.2-processed-gene-4.5-mRNA-1
CP010916.2	maker	mRNA	411400	413787	.	+	.	ID=gene_02090.t1;Parent=gene_02090
CP010916.2	maker	exon	411400	413787	.	+	.	ID=gene_02090.t1.e1;Parent=gene_02090.t1
CP010916.2	maker	CDS	411400	413787	.	+	0	ID=gene_02090.t1.c1;Parent=gene_02090.t1
CP010916.2	maker	gene	413936	417790	.	-	.	ID=gene_02091;prediction_source=maker_S1_GTGAAA_L006:augustus_masked-CP010916.2-processed-gene-4.100-mRNA-1
CP010916.2	maker	mRNA	413936	417790	.	-	.	ID=gene_02091.t1;Parent=gene_02091
CP010916.2	maker	exon	413936	414771	.	-	.	ID=gene_02091.t1.e1;Parent=gene_02091.t1
CP010916.2	maker	exon	414861	417790	.	-	.	ID=gene_02091.t1.e2;Parent=gene_02091.t1
CP010916.2	maker	CDS	414861	417674	.	-	0	ID=gene_02091.t1.c1;Parent=gene_02091.t1
CP010916.2	maker	CDS	414358	414771	.	-	0	ID=gene_02091.t1.c2;Parent=gene_02091.t1
CP010916.2	maker	gene	418126	422055	.	-	.	ID=gene_02092;prediction_source=maker_S1_GTGAAA_L006:genemark-CP010916.2-processed-gene-4.21-mRNA-1
CP010916.2	maker	mRNA	418126	422055	.	-	.	ID=gene_02092.t1;Parent=gene_02092
CP010916.2	maker	exon	418126	422055	.	-	.	ID=gene_02092.t1.e1;Parent=gene_02092.t1
CP010916.2	maker	CDS	418126	422055	.	-	0	ID=gene_02092.t1.c1;Parent=gene_02092.t1
CP010916.2	maker	gene	422649	424277	.	+	.	ID=gene_02093;prediction_source=maker_S1_GTGAAA_L006:snap_masked-CP010916.2-processed-gene-4.39-mRNA-1
CP010916.2	maker	mRNA	422649	424277	.	+	.	ID=gene_02093.t1;Parent=gene_02093
CP010916.2	maker	exon	422649	424277	.	+	.	ID=gene_02093.t1.e1;Parent=gene_02093.t1
CP010916.2	maker	CDS	422649	424277	.	+	0	ID=gene_02093.t1.c1;Parent=gene_02093.t1
CP010916.2	maker	gene	424394	427387	.	-	.	ID=gene_02094;prediction_source=maker_S1_GTGAAA_L006:genemark-CP010916.2-processed-gene-4.22-mRNA-1
CP010916.2	maker	mRNA	424394	427387	.	-	.	ID=gene_02094.t1;Parent=gene_02094
CP010916.2	maker	exon	424394	427387	.	-	.	ID=gene_02094.t1.e1;Parent=gene_02094.t1
CP010916.2	maker	CDS	424394	427387	.	-	0	ID=gene_02094.t1.c1;Parent=gene_02094.t1
CP010916.2	maker	gene	428595	429614	.	+	.	ID=gene_02095;prediction_source=maker_S1_GTGAAA_L006:snap_masked-CP010916.2-processed-gene-4.40-mRNA-1
CP010916.2	maker	mRNA	428595	429614	.	+	.	ID=gene_02095.t1;Parent=gene_02095
CP010916.2	maker	exon	428595	429614	.	+	.	ID=gene_02095.t1.e1;Parent=gene_02095.t1
CP010916.2	maker	CDS	428595	429614	.	+	0	ID=gene_02095.t1.c1;Parent=gene_02095.t1
CP010916.2	maker	gene	429928	431154	.	-	.	ID=gene_02096;prediction_source=maker_S1_GTGAAA_L006:genemark-CP010916.2-processed-gene-4.23-mRNA-1
CP010916.2	maker	mRNA	429928	431154	.	-	.	ID=gene_02096.t1;Parent=gene_02096
CP010916.2	maker	exon	429928	431154	.	-	.	ID=gene_02096.t1.e1;Parent=gene_02096.t1
CP010916.2	maker	CDS	429928	431154	.	-	0	ID=gene_02096.t1.c1;Parent=gene_02096.t1
CP010916.2	maker	gene	431416	432939	.	-	.	ID=gene_02097;prediction_source=maker_S1_GTGAAA_L006:genemark-CP010916.2-processed-gene-4.24-mRNA-1
CP010916.2	maker	mRNA	431416	432939	.	-	.	ID=gene_02097.t1;Parent=gene_02097
CP010916.2	maker	exon	431416	432939	.	-	.	ID=gene_02097.t1.e1;Parent=gene_02097.t1
CP010916.2	maker	CDS	431416	432939	.	-	0	ID=gene_02097.t1.c1;Parent=gene_02097.t1
CP010916.2	maker	gene	434570	438433	.	+	.	ID=gene_02098;prediction_source=maker_S1_GTGAAA_L006:genemark-CP010916.2-processed-gene-4.8-mRNA-1
CP010916.2	maker	mRNA	434570	438433	.	+	.	ID=gene_02098.t1;Parent=gene_02098
CP010916.2	maker	exon	434570	435227	.	+	.	ID=gene_02098.t1.e1;Parent=gene_02098.t1
CP010916.2	maker	exon	435321	438433	.	+	.	ID=gene_02098.t1.e2;Parent=gene_02098.t1
CP010916.2	maker	CDS	434570	435227	.	+	0	ID=gene_02098.t1.c1;Parent=gene_02098.t1
CP010916.2	maker	CDS	435321	438433	.	+	2	ID=gene_02098.t1.c2;Parent=gene_02098.t1
CP010916.2	maker	gene	438984	442439	.	-	.	ID=gene_02099;prediction_source=maker_S1_GTGAAA_L006:snap_masked-CP010916.2-processed-gene-4.60-mRNA-1
CP010916.2	maker	mRNA	438984	442439	.	-	.	ID=gene_02099.t1;Parent=gene_02099
CP010916.2	maker	exon	438984	442439	.	-	.	ID=gene_02099.t1.e1;Parent=gene_02099.t1
CP010916.2	maker	CDS	438984	442439	.	-	0	ID=gene_02099.t1.c1;Parent=gene_02099.t1
CP010916.2	maker	gene	442443	443675	.	-	.	ID=gene_02100;prediction_source=maker_S1_GTGAAA_L006:snap_masked-CP010916.2-processed-gene-4.61-mRNA-1
CP010916.2	maker	mRNA	442443	443675	.	-	.	ID=gene_02100.t1;Parent=gene_02100
CP010916.2	maker	exon	442443	443675	.	-	.	ID=gene_02100.t1.e1;Parent=gene_02100.t1
CP010916.2	maker	CDS	442443	443675	.	-	0	ID=gene_02100.t1.c1;Parent=gene_02100.t1
CP010916.2	maker	gene	444226	445288	.	-	.	ID=gene_02101;prediction_source=maker_S1_GTGAAA_L006:maker-CP010916.2-augustus-gene-4.75-mRNA-1
CP010916.2	maker	mRNA	444226	445288	.	-	.	ID=gene_02101.t1;Parent=gene_02101
CP010916.2	maker	exon	444226	444539	.	-	.	ID=gene_02101.t1.e1;Parent=gene_02101.t1
CP010916.2	maker	exon	444638	445288	.	-	.	ID=gene_02101.t1.e2;Parent=gene_02101.t1
CP010916.2	maker	CDS	444638	445288	.	-	0	ID=gene_02101.t1.c1;Parent=gene_02101.t1
CP010916.2	maker	CDS	444330	444539	.	-	0	ID=gene_02101.t1.c2;Parent=gene_02101.t1
CP010916.2	maker	gene	446143	448320	.	+	.	ID=gene_02102;prediction_source=maker_S1_GTGAAA_L006:genemark-CP010916.2-processed-gene-4.9-mRNA-1
CP010916.2	maker	mRNA	446143	448320	.	+	.	ID=gene_02102.t1;Parent=gene_02102
CP010916.2	maker	exon	446143	448320	.	+	.	ID=gene_02102.t1.e1;Parent=gene_02102.t1
CP010916.2	maker	CDS	446143	448320	.	+	0	ID=gene_02102.t1.c1;Parent=gene_02102.t1
CP010916.2	maker	gene	448492	449553	.	-	.	ID=gene_02103;prediction_source=maker_S1_GTGAAA_L006:snap_masked-CP010916.2-processed-gene-4.63-mRNA-1
CP010916.2	maker	mRNA	448492	449553	.	-	.	ID=gene_02103.t1;Parent=gene_02103
CP010916.2	maker	exon	448492	449553	.	-	.	ID=gene_02103.t1.e1;Parent=gene_02103.t1
CP010916.2	maker	CDS	448492	449553	.	-	0	ID=gene_02103.t1.c1;Parent=gene_02103.t1
CP010916.2	maker	gene	450096	456746	.	+	.	ID=gene_02104;prediction_source=maker_S1_GTGAAA_L006:genemark-CP010916.2-processed-gene-4.10-mRNA-1
CP010916.2	maker	mRNA	450096	456746	.	+	.	ID=gene_02104.t1;Parent=gene_02104
CP010916.2	maker	exon	450096	456746	.	+	.	ID=gene_02104.t1.e1;Parent=gene_02104.t1
CP010916.2	maker	CDS	450096	456746	.	+	0	ID=gene_02104.t1.c1;Parent=gene_02104.t1
CP010916.2	maker	gene	456813	458729	.	-	.	ID=gene_02105;prediction_source=maker_S1_GTGAAA_L006:genemark-CP010916.2-processed-gene-4.27-mRNA-1
CP010916.2	maker	mRNA	456813	458729	.	-	.	ID=gene_02105.t1;Parent=gene_02105
CP010916.2	maker	exon	456813	458729	.	-	.	ID=gene_02105.t1.e1;Parent=gene_02105.t1
CP010916.2	maker	CDS	456813	458729	.	-	0	ID=gene_02105.t1.c1;Parent=gene_02105.t1
CP010916.2	maker	gene	459202	461841	.	+	.	ID=gene_02106;prediction_source=maker_S1_GTGAAA_L006:genemark-CP010916.2-processed-gene-4.11-mRNA-1
CP010916.2	maker	mRNA	459202	461841	.	+	.	ID=gene_02106.t1;Parent=gene_02106
CP010916.2	maker	exon	459202	461841	.	+	.	ID=gene_02106.t1.e1;Parent=gene_02106.t1
CP010916.2	maker	CDS	459202	461841	.	+	0	ID=gene_02106.t1.c1;Parent=gene_02106.t1
CP010916.2	AUGUSTUS	gene	461990	463057	1	-	.	ID=gene_02107;prediction_source=braker_S1_GTGAAA_L006:g5517.t1
CP010916.2	AUGUSTUS	mRNA	461990	463057	1	-	.	ID=gene_02107.t1;Parent=gene_02107
CP010916.2	AUGUSTUS	exon	461990	462892	.	-	.	ID=gene_02107.t1.e1;Parent=gene_02107.t1
CP010916.2	AUGUSTUS	exon	462968	463057	.	-	.	ID=gene_02107.t1.e2;Parent=gene_02107.t1
CP010916.2	AUGUSTUS	CDS	461990	462892	1	-	0	ID=gene_02107.t1.c1;Parent=gene_02107.t1
CP010916.2	AUGUSTUS	CDS	462968	463057	1	-	0	ID=gene_02107.t1.c2;Parent=gene_02107.t1
CP010916.2	maker	gene	464466	466223	.	+	.	ID=gene_02108;prediction_source=maker_S1_GTGAAA_L006:snap_masked-CP010916.2-processed-gene-4.46-mRNA-1
CP010916.2	maker	mRNA	464466	466223	.	+	.	ID=gene_02108.t1;Parent=gene_02108
CP010916.2	maker	exon	464466	466223	.	+	.	ID=gene_02108.t1.e1;Parent=gene_02108.t1
CP010916.2	maker	CDS	464466	466223	.	+	0	ID=gene_02108.t1.c1;Parent=gene_02108.t1
CP010916.2	maker	gene	466872	467693	.	+	.	ID=gene_02109;prediction_source=maker_S1_GTGAAA_L006:snap_masked-CP010916.2-processed-gene-4.47-mRNA-1
CP010916.2	maker	mRNA	466872	467693	.	+	.	ID=gene_02109.t1;Parent=gene_02109
CP010916.2	maker	exon	466872	467693	.	+	.	ID=gene_02109.t1.e1;Parent=gene_02109.t1
CP010916.2	maker	CDS	466872	467693	.	+	0	ID=gene_02109.t1.c1;Parent=gene_02109.t1
CP010916.2	AUGUSTUS	gene	468305	468751	1	-	.	ID=gene_02110;prediction_source=braker_S1_GTGAAA_L006:g5520.t1
CP010916.2	AUGUSTUS	mRNA	468305	468751	1	-	.	ID=gene_02110.t1;Parent=gene_02110
CP010916.2	AUGUSTUS	exon	468305	468751	.	-	.	ID=gene_02110.t1.e1;Parent=gene_02110.t1
CP010916.2	AUGUSTUS	CDS	468305	468751	1	-	0	ID=gene_02110.t1.c1;Parent=gene_02110.t1
CP010916.2	AUGUSTUS	gene	469409	469786	0.61	-	.	ID=gene_02111;prediction_source=braker_S1_GTGAAA_L006:g5521.t1
CP010916.2	AUGUSTUS	mRNA	469409	469786	0.61	-	.	ID=gene_02111.t1;Parent=gene_02111
CP010916.2	AUGUSTUS	exon	469409	469786	.	-	.	ID=gene_02111.t1.e1;Parent=gene_02111.t1
CP010916.2	AUGUSTUS	CDS	469409	469786	0.61	-	0	ID=gene_02111.t1.c1;Parent=gene_02111.t1
CP010916.2	maker	gene	470126	470547	.	+	.	ID=gene_02112;prediction_source=maker_S1_GTGAAA_L006:genemark-CP010916.2-processed-gene-4.14-mRNA-1
CP010916.2	maker	mRNA	470126	470547	.	+	.	ID=gene_02112.t1;Parent=gene_02112
CP010916.2	maker	exon	470126	470231	.	+	.	ID=gene_02112.t1.e1;Parent=gene_02112.t1
CP010916.2	maker	exon	470312	470547	.	+	.	ID=gene_02112.t1.e2;Parent=gene_02112.t1
CP010916.2	maker	CDS	470168	470231	.	+	0	ID=gene_02112.t1.c1;Parent=gene_02112.t1
CP010916.2	maker	CDS	470312	470415	.	+	2	ID=gene_02112.t1.c2;Parent=gene_02112.t1
CP010916.2	maker	gene	470622	474338	.	-	.	ID=gene_02113;prediction_source=maker_S1_GTGAAA_L006:genemark-CP010916.2-processed-gene-4.31-mRNA-1
CP010916.2	maker	mRNA	470622	474338	.	-	.	ID=gene_02113.t1;Parent=gene_02113
CP010916.2	maker	exon	470622	474338	.	-	.	ID=gene_02113.t1.e1;Parent=gene_02113.t1
CP010916.2	maker	CDS	470622	474338	.	-	0	ID=gene_02113.t1.c1;Parent=gene_02113.t1
CP010916.2	maker	gene	475402	479862	.	+	.	ID=gene_02114;prediction_source=maker_S1_GTGAAA_L006:snap_masked-CP010916.2-processed-gene-4.48-mRNA-1
CP010916.2	maker	mRNA	475402	479862	.	+	.	ID=gene_02114.t1;Parent=gene_02114
CP010916.2	maker	exon	475402	479862	.	+	.	ID=gene_02114.t1.e1;Parent=gene_02114.t1
CP010916.2	maker	CDS	475402	479862	.	+	0	ID=gene_02114.t1.c1;Parent=gene_02114.t1
CP010916.2	maker	gene	480393	481532	.	+	.	ID=gene_02115;prediction_source=maker_S1_GTGAAA_L006:augustus_masked-CP010916.2-processed-gene-4.96-mRNA-1
CP010916.2	maker	mRNA	480393	481532	.	+	.	ID=gene_02115.t1;Parent=gene_02115
CP010916.2	maker	exon	480393	480561	.	+	.	ID=gene_02115.t1.e1;Parent=gene_02115.t1
CP010916.2	maker	exon	480646	481532	.	+	.	ID=gene_02115.t1.e2;Parent=gene_02115.t1
CP010916.2	maker	CDS	480399	480561	.	+	0	ID=gene_02115.t1.c1;Parent=gene_02115.t1
CP010916.2	maker	CDS	480646	481442	.	+	2	ID=gene_02115.t1.c2;Parent=gene_02115.t1
CP010916.2	maker	gene	481674	482623	.	-	.	ID=gene_02116;prediction_source=maker_S1_GTGAAA_L006:maker-CP010916.2-augustus-gene-4.77-mRNA-1
CP010916.2	maker	mRNA	481674	482623	.	-	.	ID=gene_02116.t1;Parent=gene_02116
CP010916.2	maker	exon	481674	482142	.	-	.	ID=gene_02116.t1.e1;Parent=gene_02116.t1
CP010916.2	maker	exon	482387	482623	.	-	.	ID=gene_02116.t1.e2;Parent=gene_02116.t1
CP010916.2	maker	CDS	482387	482389	.	-	0	ID=gene_02116.t1.c1;Parent=gene_02116.t1
CP010916.2	maker	CDS	481891	482142	.	-	0	ID=gene_02116.t1.c2;Parent=gene_02116.t1
CP010916.2	maker	gene	485224	485562	.	+	.	ID=gene_02117;prediction_source=maker_S1_GTGAAA_L006:snap_masked-CP010916.2-processed-gene-4.51-mRNA-1
CP010916.2	maker	mRNA	485224	485562	.	+	.	ID=gene_02117.t1;Parent=gene_02117
CP010916.2	maker	exon	485224	485562	.	+	.	ID=gene_02117.t1.e1;Parent=gene_02117.t1
CP010916.2	maker	CDS	485224	485562	.	+	0	ID=gene_02117.t1.c1;Parent=gene_02117.t1
CP010916.2	maker	gene	489111	491337	.	+	.	ID=gene_02118;prediction_source=maker_S1_GTGAAA_L006:genemark-CP010916.2-processed-gene-4.18-mRNA-1
CP010916.2	maker	mRNA	489111	491337	.	+	.	ID=gene_02118.t1;Parent=gene_02118
CP010916.2	maker	exon	489111	489565	.	+	.	ID=gene_02118.t1.e1;Parent=gene_02118.t1
CP010916.2	maker	exon	489654	491337	.	+	.	ID=gene_02118.t1.e2;Parent=gene_02118.t1
CP010916.2	maker	CDS	489387	489565	.	+	0	ID=gene_02118.t1.c1;Parent=gene_02118.t1
CP010916.2	maker	CDS	489654	491337	.	+	1	ID=gene_02118.t1.c2;Parent=gene_02118.t1
CP010916.2	maker	gene	492356	494617	.	+	.	ID=gene_02119;prediction_source=maker_S1_GTGAAA_L006:augustus_masked-CP010916.2-processed-gene-5.59-mRNA-1
CP010916.2	maker	mRNA	492356	494617	.	+	.	ID=gene_02119.t1;Parent=gene_02119
CP010916.2	maker	exon	492356	494617	.	+	.	ID=gene_02119.t1.e1;Parent=gene_02119.t1
CP010916.2	maker	CDS	492356	494617	.	+	0	ID=gene_02119.t1.c1;Parent=gene_02119.t1
CP010916.2	maker	gene	494926	495564	.	-	.	ID=gene_02120;prediction_source=maker_S1_GTGAAA_L006:genemark-CP010916.2-processed-gene-5.1-mRNA-1
CP010916.2	maker	mRNA	494926	495564	.	-	.	ID=gene_02120.t1;Parent=gene_02120
CP010916.2	maker	exon	494926	495564	.	-	.	ID=gene_02120.t1.e1;Parent=gene_02120.t1
CP010916.2	maker	CDS	494926	495564	.	-	0	ID=gene_02120.t1.c1;Parent=gene_02120.t1
CP010916.2	maker	gene	496097	501445	.	-	.	ID=gene_02121;prediction_source=maker_S1_GTGAAA_L006:genemark-CP010916.2-processed-gene-5.2-mRNA-1
CP010916.2	maker	mRNA	496097	501445	.	-	.	ID=gene_02121.t1;Parent=gene_02121
CP010916.2	maker	exon	496097	501445	.	-	.	ID=gene_02121.t1.e1;Parent=gene_02121.t1
CP010916.2	maker	CDS	496097	501445	.	-	0	ID=gene_02121.t1.c1;Parent=gene_02121.t1
CP010916.2	maker	gene	503636	506173	.	-	.	ID=gene_02122;prediction_source=maker_S1_GTGAAA_L006:snap_masked-CP010916.2-processed-gene-5.38-mRNA-1
CP010916.2	maker	mRNA	503636	506173	.	-	.	ID=gene_02122.t1;Parent=gene_02122
CP010916.2	maker	exon	503636	506173	.	-	.	ID=gene_02122.t1.e1;Parent=gene_02122.t1
```
