## Supplementary material for "Updated chromosome-level genome assembly of *Sporisorium scitamineum* with improved accuracy and completeness": Gene annotations in GFF3 format: SSC39-MAT1.2.gff3 (part 2 of 4)

```
CP010916.2	maker	CDS	503636	506173	.	-	0	ID=gene_02122.t1.c1;Parent=gene_02122.t1
CP010916.2	maker	gene	506453	506668	.	-	.	ID=gene_02123;prediction_source=maker_S1_GTGAAA_L006:snap_masked-CP010916.2-processed-gene-5.39-mRNA-1
CP010916.2	maker	mRNA	506453	506668	.	-	.	ID=gene_02123.t1;Parent=gene_02123
CP010916.2	maker	exon	506453	506668	.	-	.	ID=gene_02123.t1.e1;Parent=gene_02123.t1
CP010916.2	maker	CDS	506453	506668	.	-	0	ID=gene_02123.t1.c1;Parent=gene_02123.t1
CP010916.2	maker	gene	512478	513235	.	+	.	ID=gene_02124;prediction_source=maker_S1_GTGAAA_L006:augustus_masked-CP010916.2-processed-gene-5.62-mRNA-1
CP010916.2	maker	mRNA	512478	513235	.	+	.	ID=gene_02124.t1;Parent=gene_02124
CP010916.2	maker	exon	512478	512952	.	+	.	ID=gene_02124.t1.e1;Parent=gene_02124.t1
CP010916.2	maker	exon	513030	513235	.	+	.	ID=gene_02124.t1.e2;Parent=gene_02124.t1
CP010916.2	maker	CDS	512478	512952	.	+	0	ID=gene_02124.t1.c1;Parent=gene_02124.t1
CP010916.2	maker	CDS	513030	513235	.	+	2	ID=gene_02124.t1.c2;Parent=gene_02124.t1
CP010916.2	maker	gene	513252	515567	.	-	.	ID=gene_02125;prediction_source=maker_S1_GTGAAA_L006:genemark-CP010916.2-processed-gene-5.13-mRNA-1
CP010916.2	maker	mRNA	513252	515567	.	-	.	ID=gene_02125.t1;Parent=gene_02125
CP010916.2	maker	exon	513252	515567	.	-	.	ID=gene_02125.t1.e1;Parent=gene_02125.t1
CP010916.2	maker	CDS	513252	515567	.	-	0	ID=gene_02125.t1.c1;Parent=gene_02125.t1
CP010916.2	maker	gene	516080	517549	.	-	.	ID=gene_02126;prediction_source=maker_S1_GTGAAA_L006:genemark-CP010916.2-processed-gene-5.14-mRNA-1
CP010916.2	maker	mRNA	516080	517549	.	-	.	ID=gene_02126.t1;Parent=gene_02126
CP010916.2	maker	exon	516080	517549	.	-	.	ID=gene_02126.t1.e1;Parent=gene_02126.t1
CP010916.2	maker	CDS	516080	517549	.	-	0	ID=gene_02126.t1.c1;Parent=gene_02126.t1
CP010916.2	maker	gene	521372	522934	.	+	.	ID=gene_02127;prediction_source=maker_S1_GTGAAA_L006:genemark-CP010916.2-processed-gene-5.3-mRNA-1
CP010916.2	maker	mRNA	521372	522934	.	+	.	ID=gene_02127.t1;Parent=gene_02127
CP010916.2	maker	exon	521372	522934	.	+	.	ID=gene_02127.t1.e1;Parent=gene_02127.t1
CP010916.2	maker	CDS	521372	522934	.	+	0	ID=gene_02127.t1.c1;Parent=gene_02127.t1
CP010916.2	maker	gene	523181	524458	.	-	.	ID=gene_02128;prediction_source=maker_S1_GTGAAA_L006:genemark-CP010916.2-processed-gene-5.15-mRNA-1
CP010916.2	maker	mRNA	523181	524458	.	-	.	ID=gene_02128.t1;Parent=gene_02128
CP010916.2	maker	exon	523181	524458	.	-	.	ID=gene_02128.t1.e1;Parent=gene_02128.t1
CP010916.2	maker	CDS	523181	524458	.	-	0	ID=gene_02128.t1.c1;Parent=gene_02128.t1
CP010916.2	maker	gene	525155	528358	.	-	.	ID=gene_02129;prediction_source=maker_S1_GTGAAA_L006:genemark-CP010916.2-processed-gene-5.16-mRNA-1
CP010916.2	maker	mRNA	525155	528358	.	-	.	ID=gene_02129.t1;Parent=gene_02129
CP010916.2	maker	exon	525155	528358	.	-	.	ID=gene_02129.t1.e1;Parent=gene_02129.t1
CP010916.2	maker	CDS	525155	528358	.	-	0	ID=gene_02129.t1.c1;Parent=gene_02129.t1
CP010916.2	maker	gene	535670	537280	.	-	.	ID=gene_02130;prediction_source=maker_S1_GTGAAA_L006:genemark-CP010916.2-processed-gene-5.17-mRNA-1
CP010916.2	maker	mRNA	535670	537280	.	-	.	ID=gene_02130.t1;Parent=gene_02130
CP010916.2	maker	exon	535670	537280	.	-	.	ID=gene_02130.t1.e1;Parent=gene_02130.t1
CP010916.2	maker	CDS	535670	537280	.	-	0	ID=gene_02130.t1.c1;Parent=gene_02130.t1
CP010916.2	maker	gene	538771	539055	.	-	.	ID=gene_02131;prediction_source=maker_S1_GTGAAA_L006:snap_masked-CP010916.2-processed-gene-5.45-mRNA-1
CP010916.2	maker	mRNA	538771	539055	.	-	.	ID=gene_02131.t1;Parent=gene_02131
CP010916.2	maker	exon	538771	539055	.	-	.	ID=gene_02131.t1.e1;Parent=gene_02131.t1
CP010916.2	maker	CDS	538771	539055	.	-	0	ID=gene_02131.t1.c1;Parent=gene_02131.t1
CP010916.2	maker	gene	540459	544091	.	-	.	ID=gene_02132;prediction_source=maker_S1_GTGAAA_L006:genemark-CP010916.2-processed-gene-5.19-mRNA-1
CP010916.2	maker	mRNA	540459	544091	.	-	.	ID=gene_02132.t1;Parent=gene_02132
CP010916.2	maker	exon	540459	544091	.	-	.	ID=gene_02132.t1.e1;Parent=gene_02132.t1
CP010916.2	maker	CDS	540459	544091	.	-	0	ID=gene_02132.t1.c1;Parent=gene_02132.t1
CP010916.2	maker	gene	545981	547927	.	-	.	ID=gene_02133;prediction_source=maker_S1_GTGAAA_L006:genemark-CP010916.2-processed-gene-5.20-mRNA-1
CP010916.2	maker	mRNA	545981	547927	.	-	.	ID=gene_02133.t1;Parent=gene_02133
CP010916.2	maker	exon	545981	547927	.	-	.	ID=gene_02133.t1.e1;Parent=gene_02133.t1
CP010916.2	maker	CDS	545981	547927	.	-	0	ID=gene_02133.t1.c1;Parent=gene_02133.t1
CP010916.2	maker	gene	549131	549517	.	+	.	ID=gene_02134;prediction_source=maker_S1_GTGAAA_L006:augustus_masked-CP010916.2-processed-gene-5.64-mRNA-1
CP010916.2	maker	mRNA	549131	549517	.	+	.	ID=gene_02134.t1;Parent=gene_02134
CP010916.2	maker	exon	549131	549408	.	+	.	ID=gene_02134.t1.e1;Parent=gene_02134.t1
CP010916.2	maker	exon	549478	549517	.	+	.	ID=gene_02134.t1.e2;Parent=gene_02134.t1
CP010916.2	maker	CDS	549131	549408	.	+	0	ID=gene_02134.t1.c1;Parent=gene_02134.t1
CP010916.2	maker	CDS	549478	549517	.	+	1	ID=gene_02134.t1.c2;Parent=gene_02134.t1
CP010916.2	maker	gene	552855	554560	.	+	.	ID=gene_02135;prediction_source=maker_S1_GTGAAA_L006:genemark-CP010916.2-processed-gene-5.5-mRNA-1
CP010916.2	maker	mRNA	552855	554560	.	+	.	ID=gene_02135.t1;Parent=gene_02135
CP010916.2	maker	exon	552855	553012	.	+	.	ID=gene_02135.t1.e1;Parent=gene_02135.t1
CP010916.2	maker	exon	553849	554560	.	+	.	ID=gene_02135.t1.e2;Parent=gene_02135.t1
CP010916.2	maker	CDS	552963	553012	.	+	0	ID=gene_02135.t1.c1;Parent=gene_02135.t1
CP010916.2	maker	CDS	553849	554263	.	+	1	ID=gene_02135.t1.c2;Parent=gene_02135.t1
CP010916.2	maker	gene	555723	556652	.	+	.	ID=gene_02136;prediction_source=maker_S1_GTGAAA_L006:genemark-CP010916.2-processed-gene-5.6-mRNA-1
CP010916.2	maker	mRNA	555723	556652	.	+	.	ID=gene_02136.t1;Parent=gene_02136
CP010916.2	maker	exon	555723	556652	.	+	.	ID=gene_02136.t1.e1;Parent=gene_02136.t1
CP010916.2	maker	CDS	555723	556652	.	+	0	ID=gene_02136.t1.c1;Parent=gene_02136.t1
CP010916.2	maker	gene	556972	557706	.	-	.	ID=gene_02137;prediction_source=maker_S1_GTGAAA_L006:snap_masked-CP010916.2-processed-gene-5.48-mRNA-1
CP010916.2	maker	mRNA	556972	557706	.	-	.	ID=gene_02137.t1;Parent=gene_02137
CP010916.2	maker	exon	556972	557706	.	-	.	ID=gene_02137.t1.e1;Parent=gene_02137.t1
CP010916.2	maker	CDS	556972	557706	.	-	0	ID=gene_02137.t1.c1;Parent=gene_02137.t1
CP010916.2	maker	gene	558177	559688	.	+	.	ID=gene_02138;prediction_source=maker_S1_GTGAAA_L006:augustus_masked-CP010916.2-processed-gene-5.67-mRNA-1
CP010916.2	maker	mRNA	558177	559688	.	+	.	ID=gene_02138.t1;Parent=gene_02138
CP010916.2	maker	exon	558177	559688	.	+	.	ID=gene_02138.t1.e1;Parent=gene_02138.t1
CP010916.2	maker	CDS	558177	559688	.	+	0	ID=gene_02138.t1.c1;Parent=gene_02138.t1
CP010916.2	maker	gene	559845	561602	.	-	.	ID=gene_02139;prediction_source=maker_S1_GTGAAA_L006:genemark-CP010916.2-processed-gene-5.22-mRNA-1
CP010916.2	maker	mRNA	559845	561602	.	-	.	ID=gene_02139.t1;Parent=gene_02139
CP010916.2	maker	exon	559845	561602	.	-	.	ID=gene_02139.t1.e1;Parent=gene_02139.t1
CP010916.2	maker	CDS	559845	561602	.	-	0	ID=gene_02139.t1.c1;Parent=gene_02139.t1
CP010916.2	maker	gene	562129	563505	.	+	.	ID=gene_02140;prediction_source=maker_S1_GTGAAA_L006:genemark-CP010916.2-processed-gene-5.8-mRNA-1
CP010916.2	maker	mRNA	562129	563505	.	+	.	ID=gene_02140.t1;Parent=gene_02140
CP010916.2	maker	exon	562129	563505	.	+	.	ID=gene_02140.t1.e1;Parent=gene_02140.t1
CP010916.2	maker	CDS	562129	563505	.	+	0	ID=gene_02140.t1.c1;Parent=gene_02140.t1
CP010916.2	maker	gene	563726	565861	.	-	.	ID=gene_02141;prediction_source=maker_S1_GTGAAA_L006:genemark-CP010916.2-processed-gene-5.23-mRNA-1
CP010916.2	maker	mRNA	563726	565861	.	-	.	ID=gene_02141.t1;Parent=gene_02141
CP010916.2	maker	exon	563726	565861	.	-	.	ID=gene_02141.t1.e1;Parent=gene_02141.t1
CP010916.2	maker	CDS	563726	565861	.	-	0	ID=gene_02141.t1.c1;Parent=gene_02141.t1
CP010916.2	maker	gene	567135	568448	.	+	.	ID=gene_02142;prediction_source=maker_S1_GTGAAA_L006:genemark-CP010916.2-processed-gene-5.9-mRNA-1
CP010916.2	maker	mRNA	567135	568448	.	+	.	ID=gene_02142.t1;Parent=gene_02142
CP010916.2	maker	exon	567135	568448	.	+	.	ID=gene_02142.t1.e1;Parent=gene_02142.t1
CP010916.2	maker	CDS	567135	568448	.	+	0	ID=gene_02142.t1.c1;Parent=gene_02142.t1
CP010916.2	AUGUSTUS	gene	568838	574429	1	-	.	ID=gene_02143;prediction_source=braker_S1_GTGAAA_L006:g5548.t1
CP010916.2	AUGUSTUS	mRNA	568838	574429	1	-	.	ID=gene_02143.t1;Parent=gene_02143
CP010916.2	AUGUSTUS	exon	568838	574429	.	-	.	ID=gene_02143.t1.e1;Parent=gene_02143.t1
CP010916.2	AUGUSTUS	CDS	568838	574429	1	-	0	ID=gene_02143.t1.c1;Parent=gene_02143.t1
CP010916.2	AUGUSTUS	gene	575251	580284	0.84	-	.	ID=gene_02144;prediction_source=augustus:CP010916.2.g2206.t1
CP010916.2	AUGUSTUS	mRNA	575251	580284	0.84	-	.	ID=gene_02144.t1;Parent=gene_02144
CP010916.2	AUGUSTUS	exon	575251	580284	0.84	-	.	ID=gene_02144.t1.e1;Parent=gene_02144.t1
CP010916.2	AUGUSTUS	CDS	575251	580284	0.84	-	0	ID=gene_02144.t1.c1;Parent=gene_02144.t1
CP010916.2	maker	gene	580883	581536	.	+	.	ID=gene_02145;prediction_source=maker_S1_GTGAAA_L006:snap_masked-CP010916.2-processed-gene-5.36-mRNA-1
CP010916.2	maker	mRNA	580883	581536	.	+	.	ID=gene_02145.t1;Parent=gene_02145
CP010916.2	maker	exon	580883	581536	.	+	.	ID=gene_02145.t1.e1;Parent=gene_02145.t1
CP010916.2	maker	CDS	580883	581536	.	+	0	ID=gene_02145.t1.c1;Parent=gene_02145.t1
CP010916.2	maker	gene	581737	583542	.	-	.	ID=gene_02146;prediction_source=maker_S1_GTGAAA_L006:genemark-CP010916.2-processed-gene-5.25-mRNA-1
CP010916.2	maker	mRNA	581737	583542	.	-	.	ID=gene_02146.t1;Parent=gene_02146
CP010916.2	maker	exon	581737	583542	.	-	.	ID=gene_02146.t1.e1;Parent=gene_02146.t1
CP010916.2	maker	CDS	581737	583542	.	-	0	ID=gene_02146.t1.c1;Parent=gene_02146.t1
CP010916.2	maker	gene	584319	587162	.	+	.	ID=gene_02147;prediction_source=maker_S1_GTGAAA_L006:genemark-CP010916.2-processed-gene-5.11-mRNA-1
CP010916.2	maker	mRNA	584319	587162	.	+	.	ID=gene_02147.t1;Parent=gene_02147
CP010916.2	maker	exon	584319	587162	.	+	.	ID=gene_02147.t1.e1;Parent=gene_02147.t1
CP010916.2	maker	CDS	584319	587162	.	+	0	ID=gene_02147.t1.c1;Parent=gene_02147.t1
CP010916.2	maker	gene	587422	590163	.	-	.	ID=gene_02148;prediction_source=maker_S1_GTGAAA_L006:snap_masked-CP010916.2-processed-gene-5.54-mRNA-1
CP010916.2	maker	mRNA	587422	590163	.	-	.	ID=gene_02148.t1;Parent=gene_02148
CP010916.2	maker	exon	587422	590163	.	-	.	ID=gene_02148.t1.e1;Parent=gene_02148.t1
CP010916.2	maker	CDS	587422	590163	.	-	0	ID=gene_02148.t1.c1;Parent=gene_02148.t1
CP010916.2	maker	gene	592125	595676	.	+	.	ID=gene_02149;prediction_source=maker_S1_GTGAAA_L006:genemark-CP010916.2-processed-gene-6.45-mRNA-1
CP010916.2	maker	mRNA	592125	595676	.	+	.	ID=gene_02149.t1;Parent=gene_02149
CP010916.2	maker	exon	592125	595676	.	+	.	ID=gene_02149.t1.e1;Parent=gene_02149.t1
CP010916.2	maker	CDS	592125	595676	.	+	0	ID=gene_02149.t1.c1;Parent=gene_02149.t1
CP010916.2	maker	gene	596006	596851	.	+	.	ID=gene_02150;prediction_source=maker_S1_GTGAAA_L006:genemark-CP010916.2-processed-gene-6.46-mRNA-1
CP010916.2	maker	mRNA	596006	596851	.	+	.	ID=gene_02150.t1;Parent=gene_02150
CP010916.2	maker	exon	596006	596498	.	+	.	ID=gene_02150.t1.e1;Parent=gene_02150.t1
CP010916.2	maker	exon	596588	596851	.	+	.	ID=gene_02150.t1.e2;Parent=gene_02150.t1
CP010916.2	maker	CDS	596010	596498	.	+	0	ID=gene_02150.t1.c1;Parent=gene_02150.t1
CP010916.2	maker	CDS	596588	596806	.	+	0	ID=gene_02150.t1.c2;Parent=gene_02150.t1
CP010916.2	maker	gene	597100	597798	.	-	.	ID=gene_02151;prediction_source=maker_S1_GTGAAA_L006:snap_masked-CP010916.2-processed-gene-6.79-mRNA-1
CP010916.2	maker	mRNA	597100	597798	.	-	.	ID=gene_02151.t1;Parent=gene_02151
CP010916.2	maker	exon	597100	597798	.	-	.	ID=gene_02151.t1.e1;Parent=gene_02151.t1
CP010916.2	maker	CDS	597100	597798	.	-	0	ID=gene_02151.t1.c1;Parent=gene_02151.t1
CP010916.2	maker	gene	599157	606080	.	+	.	ID=gene_02152;prediction_source=maker_S1_GTGAAA_L006:snap_masked-CP010916.2-processed-gene-6.78-mRNA-1
CP010916.2	maker	mRNA	599157	606080	.	+	.	ID=gene_02152.t1;Parent=gene_02152
CP010916.2	maker	exon	599157	606080	.	+	.	ID=gene_02152.t1.e1;Parent=gene_02152.t1
CP010916.2	maker	CDS	599157	606080	.	+	0	ID=gene_02152.t1.c1;Parent=gene_02152.t1
CP010916.2	maker	gene	608497	610743	.	+	.	ID=gene_02153;prediction_source=maker_S1_GTGAAA_L006:genemark-CP010916.2-processed-gene-6.49-mRNA-1
CP010916.2	maker	mRNA	608497	610743	.	+	.	ID=gene_02153.t1;Parent=gene_02153
CP010916.2	maker	exon	608497	610743	.	+	.	ID=gene_02153.t1.e1;Parent=gene_02153.t1
CP010916.2	maker	CDS	608497	610743	.	+	0	ID=gene_02153.t1.c1;Parent=gene_02153.t1
CP010916.2	maker	gene	611302	612687	.	+	.	ID=gene_02154;prediction_source=maker_S1_GTGAAA_L006:genemark-CP010916.2-processed-gene-6.50-mRNA-1
CP010916.2	maker	mRNA	611302	612687	.	+	.	ID=gene_02154.t1;Parent=gene_02154
CP010916.2	maker	exon	611302	612687	.	+	.	ID=gene_02154.t1.e1;Parent=gene_02154.t1
CP010916.2	maker	CDS	611302	612687	.	+	0	ID=gene_02154.t1.c1;Parent=gene_02154.t1
CP010916.2	maker	gene	612840	614591	.	-	.	ID=gene_02155;prediction_source=maker_S1_GTGAAA_L006:genemark-CP010916.2-processed-gene-6.62-mRNA-1
CP010916.2	maker	mRNA	612840	614591	.	-	.	ID=gene_02155.t1;Parent=gene_02155
CP010916.2	maker	exon	612840	614591	.	-	.	ID=gene_02155.t1.e1;Parent=gene_02155.t1
CP010916.2	maker	CDS	612840	614591	.	-	0	ID=gene_02155.t1.c1;Parent=gene_02155.t1
CP010916.2	maker	gene	615794	620863	.	+	.	ID=gene_02156;prediction_source=maker_S1_GTGAAA_L006:genemark-CP010916.2-processed-gene-6.51-mRNA-1
CP010916.2	maker	mRNA	615794	620863	.	+	.	ID=gene_02156.t1;Parent=gene_02156
CP010916.2	maker	exon	615794	620863	.	+	.	ID=gene_02156.t1.e1;Parent=gene_02156.t1
CP010916.2	maker	CDS	615794	620863	.	+	0	ID=gene_02156.t1.c1;Parent=gene_02156.t1
CP010916.2	maker	gene	621156	624362	.	-	.	ID=gene_02157;prediction_source=maker_S1_GTGAAA_L006:genemark-CP010916.2-processed-gene-6.63-mRNA-1
CP010916.2	maker	mRNA	621156	624362	.	-	.	ID=gene_02157.t1;Parent=gene_02157
CP010916.2	maker	exon	621156	624362	.	-	.	ID=gene_02157.t1.e1;Parent=gene_02157.t1
CP010916.2	maker	CDS	621156	624362	.	-	0	ID=gene_02157.t1.c1;Parent=gene_02157.t1
CP010916.2	maker	gene	625984	626448	.	+	.	ID=gene_02158;prediction_source=maker_S1_GTGAAA_L006:snap_masked-CP010916.2-processed-gene-6.83-mRNA-1
CP010916.2	maker	mRNA	625984	626448	.	+	.	ID=gene_02158.t1;Parent=gene_02158
CP010916.2	maker	exon	625984	626448	.	+	.	ID=gene_02158.t1.e1;Parent=gene_02158.t1
CP010916.2	maker	CDS	625984	626448	.	+	0	ID=gene_02158.t1.c1;Parent=gene_02158.t1
CP010916.2	maker	gene	626922	628607	.	+	.	ID=gene_02159;prediction_source=maker_S1_GTGAAA_L006:genemark-CP010916.2-processed-gene-6.53-mRNA-1
CP010916.2	maker	mRNA	626922	628607	.	+	.	ID=gene_02159.t1;Parent=gene_02159
CP010916.2	maker	exon	626922	628607	.	+	.	ID=gene_02159.t1.e1;Parent=gene_02159.t1
CP010916.2	maker	CDS	626922	628607	.	+	0	ID=gene_02159.t1.c1;Parent=gene_02159.t1
CP010916.2	maker	gene	628690	629715	.	-	.	ID=gene_02160;prediction_source=maker_S1_GTGAAA_L006:genemark-CP010916.2-processed-gene-6.64-mRNA-1
CP010916.2	maker	mRNA	628690	629715	.	-	.	ID=gene_02160.t1;Parent=gene_02160
CP010916.2	maker	exon	628690	629715	.	-	.	ID=gene_02160.t1.e1;Parent=gene_02160.t1
CP010916.2	maker	CDS	628690	629715	.	-	0	ID=gene_02160.t1.c1;Parent=gene_02160.t1
CP010916.2	maker	gene	630296	633265	.	+	.	ID=gene_02161;prediction_source=maker_S1_GTGAAA_L006:genemark-CP010916.2-processed-gene-6.54-mRNA-1
CP010916.2	maker	mRNA	630296	633265	.	+	.	ID=gene_02161.t1;Parent=gene_02161
CP010916.2	maker	exon	630296	633265	.	+	.	ID=gene_02161.t1.e1;Parent=gene_02161.t1
CP010916.2	maker	CDS	630296	633265	.	+	0	ID=gene_02161.t1.c1;Parent=gene_02161.t1
CP010916.2	maker	gene	633692	634410	.	+	.	ID=gene_02162;prediction_source=maker_S1_GTGAAA_L006:genemark-CP010916.2-processed-gene-6.55-mRNA-1
CP010916.2	maker	mRNA	633692	634410	.	+	.	ID=gene_02162.t1;Parent=gene_02162
CP010916.2	maker	exon	633692	634178	.	+	.	ID=gene_02162.t1.e1;Parent=gene_02162.t1
CP010916.2	maker	exon	634265	634410	.	+	.	ID=gene_02162.t1.e2;Parent=gene_02162.t1
CP010916.2	maker	CDS	633692	634178	.	+	0	ID=gene_02162.t1.c1;Parent=gene_02162.t1
CP010916.2	maker	CDS	634265	634410	.	+	2	ID=gene_02162.t1.c2;Parent=gene_02162.t1
CP010916.2	maker	gene	635061	639350	.	-	.	ID=gene_02163;prediction_source=maker_S1_GTGAAA_L006:snap_masked-CP010916.2-processed-gene-6.97-mRNA-1
CP010916.2	maker	mRNA	635061	639350	.	-	.	ID=gene_02163.t1;Parent=gene_02163
CP010916.2	maker	exon	635061	639350	.	-	.	ID=gene_02163.t1.e1;Parent=gene_02163.t1
CP010916.2	maker	CDS	635061	639350	.	-	0	ID=gene_02163.t1.c1;Parent=gene_02163.t1
CP010916.2	maker	gene	640441	643362	.	+	.	ID=gene_02164;prediction_source=maker_S1_GTGAAA_L006:snap_masked-CP010916.2-processed-gene-6.87-mRNA-1
CP010916.2	maker	mRNA	640441	643362	.	+	.	ID=gene_02164.t1;Parent=gene_02164
CP010916.2	maker	exon	640441	643362	.	+	.	ID=gene_02164.t1.e1;Parent=gene_02164.t1
CP010916.2	maker	CDS	640441	643362	.	+	0	ID=gene_02164.t1.c1;Parent=gene_02164.t1
CP010916.2	maker	gene	644371	648189	.	+	.	ID=gene_02165;prediction_source=maker_S1_GTGAAA_L006:augustus_masked-CP010916.2-processed-gene-6.12-mRNA-1
CP010916.2	maker	mRNA	644371	648189	.	+	.	ID=gene_02165.t1;Parent=gene_02165
CP010916.2	maker	exon	644371	648189	.	+	.	ID=gene_02165.t1.e1;Parent=gene_02165.t1
CP010916.2	maker	CDS	644371	648189	.	+	0	ID=gene_02165.t1.c1;Parent=gene_02165.t1
CP010916.2	maker	gene	648631	653693	.	-	.	ID=gene_02166;prediction_source=maker_S1_GTGAAA_L006:augustus_masked-CP010916.2-processed-gene-6.22-mRNA-1
CP010916.2	maker	mRNA	648631	653693	.	-	.	ID=gene_02166.t1;Parent=gene_02166
CP010916.2	maker	exon	653131	653693	.	-	.	ID=gene_02166.t1.e1;Parent=gene_02166.t1
CP010916.2	maker	exon	651755	652975	.	-	.	ID=gene_02166.t1.e2;Parent=gene_02166.t1
CP010916.2	maker	exon	648631	651088	.	-	.	ID=gene_02166.t1.e3;Parent=gene_02166.t1
CP010916.2	maker	CDS	653131	653693	.	-	0	ID=gene_02166.t1.c1;Parent=gene_02166.t1
CP010916.2	maker	CDS	651755	652975	.	-	1	ID=gene_02166.t1.c2;Parent=gene_02166.t1
CP010916.2	maker	CDS	648631	651088	.	-	1	ID=gene_02166.t1.c3;Parent=gene_02166.t1
CP010916.2	maker	gene	654423	654902	.	-	.	ID=gene_02167;prediction_source=maker_S1_GTGAAA_L006:genemark-CP010916.2-processed-gene-6.67-mRNA-1
CP010916.2	maker	mRNA	654423	654902	.	-	.	ID=gene_02167.t1;Parent=gene_02167
CP010916.2	maker	exon	654423	654902	.	-	.	ID=gene_02167.t1.e1;Parent=gene_02167.t1
CP010916.2	maker	CDS	654423	654902	.	-	0	ID=gene_02167.t1.c1;Parent=gene_02167.t1
CP010916.2	maker	gene	658436	660241	.	+	.	ID=gene_02168;prediction_source=maker_S1_GTGAAA_L006:genemark-CP010916.2-processed-gene-6.57-mRNA-1
CP010916.2	maker	mRNA	658436	660241	.	+	.	ID=gene_02168.t1;Parent=gene_02168
CP010916.2	maker	exon	658436	660241	.	+	.	ID=gene_02168.t1.e1;Parent=gene_02168.t1
CP010916.2	maker	CDS	658436	660241	.	+	0	ID=gene_02168.t1.c1;Parent=gene_02168.t1
CP010916.2	AUGUSTUS	gene	660454	662265	0.37	-	.	ID=gene_02169;prediction_source=augustus:CP010916.2.g2243.t1
CP010916.2	AUGUSTUS	mRNA	660454	662265	0.37	-	.	ID=gene_02169.t1;Parent=gene_02169
CP010916.2	AUGUSTUS	exon	660454	662265	0.37	-	.	ID=gene_02169.t1.e1;Parent=gene_02169.t1
CP010916.2	AUGUSTUS	CDS	660454	662265	0.37	-	0	ID=gene_02169.t1.c1;Parent=gene_02169.t1
CP010916.2	AUGUSTUS	gene	662950	663945	0.28	-	.	ID=gene_02170;prediction_source=augustus:CP010916.2.g2244.t1
CP010916.2	AUGUSTUS	mRNA	662950	663945	0.28	-	.	ID=gene_02170.t1;Parent=gene_02170
CP010916.2	AUGUSTUS	exon	662950	663080	0.3	-	.	ID=gene_02170.t1.e1;Parent=gene_02170.t1
CP010916.2	AUGUSTUS	exon	663259	663333	0.97	-	.	ID=gene_02170.t1.e2;Parent=gene_02170.t1
CP010916.2	AUGUSTUS	exon	663506	663663	1	-	.	ID=gene_02170.t1.e3;Parent=gene_02170.t1
CP010916.2	AUGUSTUS	exon	663803	663945	0.98	-	.	ID=gene_02170.t1.e4;Parent=gene_02170.t1
CP010916.2	AUGUSTUS	CDS	662950	663080	0.3	-	2	ID=gene_02170.t1.c1;Parent=gene_02170.t1
CP010916.2	AUGUSTUS	CDS	663259	663333	0.97	-	2	ID=gene_02170.t1.c2;Parent=gene_02170.t1
CP010916.2	AUGUSTUS	CDS	663506	663663	1	-	1	ID=gene_02170.t1.c3;Parent=gene_02170.t1
CP010916.2	AUGUSTUS	CDS	663803	663945	0.98	-	0	ID=gene_02170.t1.c4;Parent=gene_02170.t1
CP010916.2	maker	gene	664913	666319	.	+	.	ID=gene_02171;prediction_source=maker_S1_GTGAAA_L006:genemark-CP010916.2-processed-gene-6.58-mRNA-1
CP010916.2	maker	mRNA	664913	666319	.	+	.	ID=gene_02171.t1;Parent=gene_02171
CP010916.2	maker	exon	664913	666319	.	+	.	ID=gene_02171.t1.e1;Parent=gene_02171.t1
CP010916.2	maker	CDS	664913	666319	.	+	0	ID=gene_02171.t1.c1;Parent=gene_02171.t1
CP010916.2	maker	gene	667248	669761	.	-	.	ID=gene_02172;prediction_source=maker_S1_GTGAAA_L006:genemark-CP010916.2-processed-gene-6.70-mRNA-1
CP010916.2	maker	mRNA	667248	669761	.	-	.	ID=gene_02172.t1;Parent=gene_02172
CP010916.2	maker	exon	667248	669761	.	-	.	ID=gene_02172.t1.e1;Parent=gene_02172.t1
CP010916.2	maker	CDS	667248	669761	.	-	0	ID=gene_02172.t1.c1;Parent=gene_02172.t1
CP010916.2	maker	gene	670237	672267	.	-	.	ID=gene_02173;prediction_source=maker_S1_GTGAAA_L006:genemark-CP010916.2-processed-gene-6.71-mRNA-1
CP010916.2	maker	mRNA	670237	672267	.	-	.	ID=gene_02173.t1;Parent=gene_02173
CP010916.2	maker	exon	670237	672267	.	-	.	ID=gene_02173.t1.e1;Parent=gene_02173.t1
CP010916.2	maker	CDS	670237	672267	.	-	0	ID=gene_02173.t1.c1;Parent=gene_02173.t1
CP010916.2	maker	gene	673289	675571	.	+	.	ID=gene_02174;prediction_source=maker_S1_GTGAAA_L006:snap_masked-CP010916.2-processed-gene-6.90-mRNA-1
CP010916.2	maker	mRNA	673289	675571	.	+	.	ID=gene_02174.t1;Parent=gene_02174
CP010916.2	maker	exon	673289	675571	.	+	.	ID=gene_02174.t1.e1;Parent=gene_02174.t1
CP010916.2	maker	CDS	673289	675571	.	+	0	ID=gene_02174.t1.c1;Parent=gene_02174.t1
CP010916.2	AUGUSTUS	gene	675705	676581	1	-	.	ID=gene_02175;prediction_source=braker_S1_GTGAAA_L006:g5580.t1
CP010916.2	AUGUSTUS	mRNA	675705	676581	1	-	.	ID=gene_02175.t1;Parent=gene_02175
CP010916.2	AUGUSTUS	exon	675705	676449	.	-	.	ID=gene_02175.t1.e1;Parent=gene_02175.t1
CP010916.2	AUGUSTUS	exon	676535	676581	.	-	.	ID=gene_02175.t1.e2;Parent=gene_02175.t1
CP010916.2	AUGUSTUS	CDS	675705	676449	1	-	1	ID=gene_02175.t1.c1;Parent=gene_02175.t1
CP010916.2	AUGUSTUS	CDS	676535	676581	1	-	0	ID=gene_02175.t1.c2;Parent=gene_02175.t1
CP010916.2	maker	gene	676871	681089	.	-	.	ID=gene_02176;prediction_source=maker_S1_GTGAAA_L006:genemark-CP010916.2-processed-gene-6.73-mRNA-1
CP010916.2	maker	mRNA	676871	681089	.	-	.	ID=gene_02176.t1;Parent=gene_02176
CP010916.2	maker	exon	676871	680581	.	-	.	ID=gene_02176.t1.e1;Parent=gene_02176.t1
CP010916.2	maker	exon	680793	681089	.	-	.	ID=gene_02176.t1.e2;Parent=gene_02176.t1
CP010916.2	maker	CDS	680793	680805	.	-	0	ID=gene_02176.t1.c1;Parent=gene_02176.t1
CP010916.2	maker	CDS	677133	680581	.	-	2	ID=gene_02176.t1.c2;Parent=gene_02176.t1
CP010916.2	maker	gene	682925	683503	.	+	.	ID=gene_02177;prediction_source=maker_S1_GTGAAA_L006:snap_masked-CP010916.2-processed-gene-6.92-mRNA-1
CP010916.2	maker	mRNA	682925	683503	.	+	.	ID=gene_02177.t1;Parent=gene_02177
CP010916.2	maker	exon	682925	683503	.	+	.	ID=gene_02177.t1.e1;Parent=gene_02177.t1
CP010916.2	maker	CDS	682925	683503	.	+	0	ID=gene_02177.t1.c1;Parent=gene_02177.t1
CP010916.2	maker	gene	683584	686790	.	-	.	ID=gene_02178;prediction_source=maker_S1_GTGAAA_L006:genemark-CP010916.2-processed-gene-6.74-mRNA-1
CP010916.2	maker	mRNA	683584	686790	.	-	.	ID=gene_02178.t1;Parent=gene_02178
CP010916.2	maker	exon	683584	686790	.	-	.	ID=gene_02178.t1.e1;Parent=gene_02178.t1
CP010916.2	maker	CDS	683584	686790	.	-	0	ID=gene_02178.t1.c1;Parent=gene_02178.t1
CP010916.2	maker	gene	687488	689152	.	+	.	ID=gene_02179;prediction_source=maker_S1_GTGAAA_L006:snap_masked-CP010916.2-processed-gene-6.93-mRNA-1
CP010916.2	maker	mRNA	687488	689152	.	+	.	ID=gene_02179.t1;Parent=gene_02179
CP010916.2	maker	exon	687488	689152	.	+	.	ID=gene_02179.t1.e1;Parent=gene_02179.t1
CP010916.2	maker	CDS	687488	689152	.	+	0	ID=gene_02179.t1.c1;Parent=gene_02179.t1
CP010916.2	maker	gene	689321	691339	.	-	.	ID=gene_02180;prediction_source=maker_S1_GTGAAA_L006:genemark-CP010916.2-processed-gene-6.75-mRNA-1
CP010916.2	maker	mRNA	689321	691339	.	-	.	ID=gene_02180.t1;Parent=gene_02180
CP010916.2	maker	exon	689321	691339	.	-	.	ID=gene_02180.t1.e1;Parent=gene_02180.t1
CP010916.2	maker	CDS	689321	691339	.	-	0	ID=gene_02180.t1.c1;Parent=gene_02180.t1
CP010916.2	maker	gene	691875	692714	.	-	.	ID=gene_02181;prediction_source=maker_S1_GTGAAA_L006:genemark-CP010916.2-processed-gene-6.76-mRNA-1
CP010916.2	maker	mRNA	691875	692714	.	-	.	ID=gene_02181.t1;Parent=gene_02181
CP010916.2	maker	exon	691875	692714	.	-	.	ID=gene_02181.t1.e1;Parent=gene_02181.t1
CP010916.2	maker	CDS	691875	692714	.	-	0	ID=gene_02181.t1.c1;Parent=gene_02181.t1
CP010916.2	maker	gene	694187	695887	.	+	.	ID=gene_02182;prediction_source=maker_S1_GTGAAA_L006:genemark-CP010916.2-processed-gene-7.34-mRNA-1
CP010916.2	maker	mRNA	694187	695887	.	+	.	ID=gene_02182.t1;Parent=gene_02182
CP010916.2	maker	exon	694187	695887	.	+	.	ID=gene_02182.t1.e1;Parent=gene_02182.t1
CP010916.2	maker	CDS	694187	695887	.	+	0	ID=gene_02182.t1.c1;Parent=gene_02182.t1
CP010916.2	maker	gene	696053	697459	.	-	.	ID=gene_02183;prediction_source=maker_S1_GTGAAA_L006:genemark-CP010916.2-processed-gene-7.36-mRNA-1
CP010916.2	maker	mRNA	696053	697459	.	-	.	ID=gene_02183.t1;Parent=gene_02183
CP010916.2	maker	exon	696053	697459	.	-	.	ID=gene_02183.t1.e1;Parent=gene_02183.t1
CP010916.2	maker	CDS	696053	697459	.	-	0	ID=gene_02183.t1.c1;Parent=gene_02183.t1
CP010916.2	maker	gene	697786	699591	.	+	.	ID=gene_02184;prediction_source=maker_S1_GTGAAA_L006:genemark-CP010916.2-processed-gene-7.35-mRNA-1
CP010916.2	maker	mRNA	697786	699591	.	+	.	ID=gene_02184.t1;Parent=gene_02184
CP010916.2	maker	exon	697786	699591	.	+	.	ID=gene_02184.t1.e1;Parent=gene_02184.t1
CP010916.2	maker	CDS	697786	699591	.	+	0	ID=gene_02184.t1.c1;Parent=gene_02184.t1
CP010916.2	maker	gene	700032	704585	.	-	.	ID=gene_02185;prediction_source=maker_S1_GTGAAA_L006:genemark-CP010916.2-processed-gene-7.55-mRNA-1
CP010916.2	maker	mRNA	700032	704585	.	-	.	ID=gene_02185.t1;Parent=gene_02185
CP010916.2	maker	exon	700032	704585	.	-	.	ID=gene_02185.t1.e1;Parent=gene_02185.t1
CP010916.2	maker	CDS	700032	704585	.	-	0	ID=gene_02185.t1.c1;Parent=gene_02185.t1
CP010916.2	maker	gene	705107	707407	.	-	.	ID=gene_02186;prediction_source=maker_S1_GTGAAA_L006:snap_masked-CP010916.2-processed-gene-7.90-mRNA-1
CP010916.2	maker	mRNA	705107	707407	.	-	.	ID=gene_02186.t1;Parent=gene_02186
CP010916.2	maker	exon	705107	707407	.	-	.	ID=gene_02186.t1.e1;Parent=gene_02186.t1
CP010916.2	maker	CDS	705107	707407	.	-	0	ID=gene_02186.t1.c1;Parent=gene_02186.t1
CP010916.2	maker	gene	708228	710135	.	-	.	ID=gene_02187;prediction_source=maker_S1_GTGAAA_L006:genemark-CP010916.2-processed-gene-7.57-mRNA-1
CP010916.2	maker	mRNA	708228	710135	.	-	.	ID=gene_02187.t1;Parent=gene_02187
CP010916.2	maker	exon	708228	710135	.	-	.	ID=gene_02187.t1.e1;Parent=gene_02187.t1
CP010916.2	maker	CDS	708228	710135	.	-	0	ID=gene_02187.t1.c1;Parent=gene_02187.t1
CP010916.2	maker	gene	711930	713822	.	+	.	ID=gene_02188;prediction_source=maker_S1_GTGAAA_L006:genemark-CP010916.2-processed-gene-7.37-mRNA-1
CP010916.2	maker	mRNA	711930	713822	.	+	.	ID=gene_02188.t1;Parent=gene_02188
CP010916.2	maker	exon	711930	713822	.	+	.	ID=gene_02188.t1.e1;Parent=gene_02188.t1
CP010916.2	maker	CDS	711930	713822	.	+	0	ID=gene_02188.t1.c1;Parent=gene_02188.t1
CP010916.2	maker	gene	716766	720779	.	+	.	ID=gene_02189;prediction_source=maker_S1_GTGAAA_L006:genemark-CP010916.2-processed-gene-7.38-mRNA-1
CP010916.2	maker	mRNA	716766	720779	.	+	.	ID=gene_02189.t1;Parent=gene_02189
CP010916.2	maker	exon	716766	720779	.	+	.	ID=gene_02189.t1.e1;Parent=gene_02189.t1
CP010916.2	maker	CDS	716766	720779	.	+	0	ID=gene_02189.t1.c1;Parent=gene_02189.t1
CP010916.2	maker	gene	722343	724724	.	+	.	ID=gene_02190;prediction_source=maker_S1_GTGAAA_L006:genemark-CP010916.2-processed-gene-7.39-mRNA-1
CP010916.2	maker	mRNA	722343	724724	.	+	.	ID=gene_02190.t1;Parent=gene_02190
CP010916.2	maker	exon	722343	724724	.	+	.	ID=gene_02190.t1.e1;Parent=gene_02190.t1
CP010916.2	maker	CDS	722343	724724	.	+	0	ID=gene_02190.t1.c1;Parent=gene_02190.t1
CP010916.2	maker	gene	724931	726421	.	-	.	ID=gene_02191;prediction_source=maker_S1_GTGAAA_L006:snap_masked-CP010916.2-processed-gene-7.92-mRNA-1
CP010916.2	maker	mRNA	724931	726421	.	-	.	ID=gene_02191.t1;Parent=gene_02191
CP010916.2	maker	exon	724931	726421	.	-	.	ID=gene_02191.t1.e1;Parent=gene_02191.t1
CP010916.2	maker	CDS	724931	726421	.	-	0	ID=gene_02191.t1.c1;Parent=gene_02191.t1
CP010916.2	maker	gene	726568	728856	.	+	.	ID=gene_02192;prediction_source=maker_S1_GTGAAA_L006:maker-CP010916.2-augustus-gene-7.104-mRNA-1
CP010916.2	maker	mRNA	726568	728856	.	+	.	ID=gene_02192.t1;Parent=gene_02192
CP010916.2	maker	exon	726568	728132	.	+	.	ID=gene_02192.t1.e1;Parent=gene_02192.t1
CP010916.2	maker	exon	728215	728517	.	+	.	ID=gene_02192.t1.e2;Parent=gene_02192.t1
CP010916.2	maker	exon	728608	728737	.	+	.	ID=gene_02192.t1.e3;Parent=gene_02192.t1
CP010916.2	maker	exon	728827	728856	.	+	.	ID=gene_02192.t1.e4;Parent=gene_02192.t1
CP010916.2	maker	CDS	726568	728132	.	+	0	ID=gene_02192.t1.c1;Parent=gene_02192.t1
CP010916.2	maker	CDS	728215	728517	.	+	1	ID=gene_02192.t1.c2;Parent=gene_02192.t1
CP010916.2	maker	CDS	728608	728737	.	+	1	ID=gene_02192.t1.c3;Parent=gene_02192.t1
CP010916.2	maker	CDS	728827	728856	.	+	0	ID=gene_02192.t1.c4;Parent=gene_02192.t1
CP010916.2	maker	gene	728999	730054	.	-	.	ID=gene_02193;prediction_source=maker_S1_GTGAAA_L006:snap_masked-CP010916.2-processed-gene-7.93-mRNA-1
CP010916.2	maker	mRNA	728999	730054	.	-	.	ID=gene_02193.t1;Parent=gene_02193
CP010916.2	maker	exon	728999	730054	.	-	.	ID=gene_02193.t1.e1;Parent=gene_02193.t1
CP010916.2	maker	CDS	728999	730054	.	-	0	ID=gene_02193.t1.c1;Parent=gene_02193.t1
CP010916.2	maker	gene	730921	733785	.	-	.	ID=gene_02194;prediction_source=maker_S1_GTGAAA_L006:genemark-CP010916.2-processed-gene-7.60-mRNA-1
CP010916.2	maker	mRNA	730921	733785	.	-	.	ID=gene_02194.t1;Parent=gene_02194
CP010916.2	maker	exon	730921	733785	.	-	.	ID=gene_02194.t1.e1;Parent=gene_02194.t1
CP010916.2	maker	CDS	730921	733785	.	-	0	ID=gene_02194.t1.c1;Parent=gene_02194.t1
CP010916.2	maker	gene	737444	739107	.	+	.	ID=gene_02195;prediction_source=maker_S1_GTGAAA_L006:genemark-CP010916.2-processed-gene-7.41-mRNA-1
CP010916.2	maker	mRNA	737444	739107	.	+	.	ID=gene_02195.t1;Parent=gene_02195
CP010916.2	maker	exon	737444	738239	.	+	.	ID=gene_02195.t1.e1;Parent=gene_02195.t1
CP010916.2	maker	exon	738333	739107	.	+	.	ID=gene_02195.t1.e2;Parent=gene_02195.t1
CP010916.2	maker	CDS	738028	738239	.	+	0	ID=gene_02195.t1.c1;Parent=gene_02195.t1
CP010916.2	maker	CDS	738333	738768	.	+	1	ID=gene_02195.t1.c2;Parent=gene_02195.t1
CP010916.2	maker	gene	739646	740986	.	+	.	ID=gene_02196;prediction_source=maker_S1_GTGAAA_L006:genemark-CP010916.2-processed-gene-7.42-mRNA-1
CP010916.2	maker	mRNA	739646	740986	.	+	.	ID=gene_02196.t1;Parent=gene_02196
CP010916.2	maker	exon	739646	740986	.	+	.	ID=gene_02196.t1.e1;Parent=gene_02196.t1
CP010916.2	maker	CDS	739646	740986	.	+	0	ID=gene_02196.t1.c1;Parent=gene_02196.t1
CP010916.2	maker	gene	741162	742463	.	-	.	ID=gene_02197;prediction_source=maker_S1_GTGAAA_L006:augustus_masked-CP010916.2-processed-gene-7.27-mRNA-1
CP010916.2	maker	mRNA	741162	742463	.	-	.	ID=gene_02197.t1;Parent=gene_02197
CP010916.2	maker	exon	741162	742463	.	-	.	ID=gene_02197.t1.e1;Parent=gene_02197.t1
CP010916.2	maker	CDS	741162	742463	.	-	0	ID=gene_02197.t1.c1;Parent=gene_02197.t1
CP010916.2	maker	gene	742634	743530	.	+	.	ID=gene_02198;prediction_source=maker_S1_GTGAAA_L006:genemark-CP010916.2-processed-gene-7.43-mRNA-1
CP010916.2	maker	mRNA	742634	743530	.	+	.	ID=gene_02198.t1;Parent=gene_02198
CP010916.2	maker	exon	742634	743530	.	+	.	ID=gene_02198.t1.e1;Parent=gene_02198.t1
CP010916.2	maker	CDS	742634	743530	.	+	0	ID=gene_02198.t1.c1;Parent=gene_02198.t1
CP010916.2	maker	gene	745131	749399	.	+	.	ID=gene_02199;prediction_source=maker_S1_GTGAAA_L006:snap_masked-CP010916.2-processed-gene-7.80-mRNA-1
CP010916.2	maker	mRNA	745131	749399	.	+	.	ID=gene_02199.t1;Parent=gene_02199
CP010916.2	maker	exon	745131	749399	.	+	.	ID=gene_02199.t1.e1;Parent=gene_02199.t1
CP010916.2	maker	CDS	745131	749399	.	+	0	ID=gene_02199.t1.c1;Parent=gene_02199.t1
CP010916.2	maker	gene	751803	752724	.	+	.	ID=gene_02200;prediction_source=maker_S1_GTGAAA_L006:genemark-CP010916.2-processed-gene-7.45-mRNA-1
CP010916.2	maker	mRNA	751803	752724	.	+	.	ID=gene_02200.t1;Parent=gene_02200
CP010916.2	maker	exon	751803	752141	.	+	.	ID=gene_02200.t1.e1;Parent=gene_02200.t1
CP010916.2	maker	exon	752236	752724	.	+	.	ID=gene_02200.t1.e2;Parent=gene_02200.t1
CP010916.2	maker	CDS	751978	752141	.	+	0	ID=gene_02200.t1.c1;Parent=gene_02200.t1
CP010916.2	maker	CDS	752236	752344	.	+	1	ID=gene_02200.t1.c2;Parent=gene_02200.t1
CP010916.2	AUGUSTUS	gene	754012	754446	0.17	+	.	ID=gene_02201;prediction_source=augustus:CP010916.2.g2292.t1
CP010916.2	AUGUSTUS	mRNA	754012	754446	0.17	+	.	ID=gene_02201.t1;Parent=gene_02201
CP010916.2	AUGUSTUS	exon	754012	754446	0.17	+	.	ID=gene_02201.t1.e1;Parent=gene_02201.t1
CP010916.2	AUGUSTUS	CDS	754012	754446	0.17	+	0	ID=gene_02201.t1.c1;Parent=gene_02201.t1
CP010916.2	AUGUSTUS	gene	755382	761873	0.25	+	.	ID=gene_02202;prediction_source=augustus:CP010916.2.g2293.t1
CP010916.2	AUGUSTUS	mRNA	755382	761873	0.25	+	.	ID=gene_02202.t1;Parent=gene_02202
CP010916.2	AUGUSTUS	exon	755382	761873	0.25	+	.	ID=gene_02202.t1.e1;Parent=gene_02202.t1
CP010916.2	AUGUSTUS	CDS	755382	761873	0.25	+	0	ID=gene_02202.t1.c1;Parent=gene_02202.t1
CP010916.2	maker	gene	762220	763718	.	+	.	ID=gene_02203;prediction_source=maker_S1_GTGAAA_L006:maker-CP010916.2-augustus-gene-7.112-mRNA-1
CP010916.2	maker	mRNA	762220	763718	.	+	.	ID=gene_02203.t1;Parent=gene_02203
CP010916.2	maker	exon	762220	762321	.	+	.	ID=gene_02203.t1.e1;Parent=gene_02203.t1
CP010916.2	maker	exon	762417	762467	.	+	.	ID=gene_02203.t1.e2;Parent=gene_02203.t1
CP010916.2	maker	exon	762576	762703	.	+	.	ID=gene_02203.t1.e3;Parent=gene_02203.t1
CP010916.2	maker	exon	762820	762939	.	+	.	ID=gene_02203.t1.e4;Parent=gene_02203.t1
CP010916.2	maker	exon	763084	763109	.	+	.	ID=gene_02203.t1.e5;Parent=gene_02203.t1
CP010916.2	maker	exon	763211	763718	.	+	.	ID=gene_02203.t1.e6;Parent=gene_02203.t1
CP010916.2	maker	CDS	762316	762321	.	+	0	ID=gene_02203.t1.c1;Parent=gene_02203.t1
CP010916.2	maker	CDS	762417	762467	.	+	0	ID=gene_02203.t1.c2;Parent=gene_02203.t1
CP010916.2	maker	CDS	762576	762703	.	+	0	ID=gene_02203.t1.c3;Parent=gene_02203.t1
CP010916.2	maker	CDS	762820	762939	.	+	1	ID=gene_02203.t1.c4;Parent=gene_02203.t1
CP010916.2	maker	CDS	763084	763109	.	+	1	ID=gene_02203.t1.c5;Parent=gene_02203.t1
CP010916.2	maker	CDS	763211	763215	.	+	2	ID=gene_02203.t1.c6;Parent=gene_02203.t1
CP010916.2	maker	gene	764227	767694	.	+	.	ID=gene_02204;prediction_source=maker_S1_GTGAAA_L006:genemark-CP010916.2-processed-gene-7.49-mRNA-1
CP010916.2	maker	mRNA	764227	767694	.	+	.	ID=gene_02204.t1;Parent=gene_02204
CP010916.2	maker	exon	764227	767694	.	+	.	ID=gene_02204.t1.e1;Parent=gene_02204.t1
CP010916.2	maker	CDS	764227	767694	.	+	0	ID=gene_02204.t1.c1;Parent=gene_02204.t1
CP010916.2	maker	gene	767898	768824	.	-	.	ID=gene_02205;prediction_source=maker_S1_GTGAAA_L006:snap_masked-CP010916.2-processed-gene-7.96-mRNA-1
CP010916.2	maker	mRNA	767898	768824	.	-	.	ID=gene_02205.t1;Parent=gene_02205
CP010916.2	maker	exon	767898	768824	.	-	.	ID=gene_02205.t1.e1;Parent=gene_02205.t1
CP010916.2	maker	CDS	767898	768824	.	-	0	ID=gene_02205.t1.c1;Parent=gene_02205.t1
CP010916.2	maker	gene	770059	771770	.	+	.	ID=gene_02206;prediction_source=maker_S1_GTGAAA_L006:genemark-CP010916.2-processed-gene-7.50-mRNA-1
CP010916.2	maker	mRNA	770059	771770	.	+	.	ID=gene_02206.t1;Parent=gene_02206
CP010916.2	maker	exon	770059	770453	.	+	.	ID=gene_02206.t1.e1;Parent=gene_02206.t1
CP010916.2	maker	exon	770576	770905	.	+	.	ID=gene_02206.t1.e2;Parent=gene_02206.t1
CP010916.2	maker	exon	771363	771770	.	+	.	ID=gene_02206.t1.e3;Parent=gene_02206.t1
CP010916.2	maker	CDS	770349	770453	.	+	0	ID=gene_02206.t1.c1;Parent=gene_02206.t1
CP010916.2	maker	CDS	770576	770905	.	+	0	ID=gene_02206.t1.c2;Parent=gene_02206.t1
CP010916.2	maker	CDS	771363	771551	.	+	0	ID=gene_02206.t1.c3;Parent=gene_02206.t1
CP010916.2	maker	gene	773973	775201	.	-	.	ID=gene_02207;prediction_source=maker_S1_GTGAAA_L006:genemark-CP010916.2-processed-gene-7.63-mRNA-1
CP010916.2	maker	mRNA	773973	775201	.	-	.	ID=gene_02207.t1;Parent=gene_02207
CP010916.2	maker	exon	773973	774530	.	-	.	ID=gene_02207.t1.e1;Parent=gene_02207.t1
CP010916.2	maker	exon	774605	774972	.	-	.	ID=gene_02207.t1.e2;Parent=gene_02207.t1
CP010916.2	maker	exon	775082	775201	.	-	.	ID=gene_02207.t1.e3;Parent=gene_02207.t1
CP010916.2	maker	CDS	775082	775084	.	-	0	ID=gene_02207.t1.c1;Parent=gene_02207.t1
CP010916.2	maker	CDS	774605	774972	.	-	0	ID=gene_02207.t1.c2;Parent=gene_02207.t1
CP010916.2	maker	CDS	774479	774530	.	-	1	ID=gene_02207.t1.c3;Parent=gene_02207.t1
CP010916.2	maker	gene	775666	776568	.	+	.	ID=gene_02208;prediction_source=maker_S1_GTGAAA_L006:genemark-CP010916.2-processed-gene-7.51-mRNA-1
CP010916.2	maker	mRNA	775666	776568	.	+	.	ID=gene_02208.t1;Parent=gene_02208
CP010916.2	maker	exon	775666	776025	.	+	.	ID=gene_02208.t1.e1;Parent=gene_02208.t1
CP010916.2	maker	exon	776264	776568	.	+	.	ID=gene_02208.t1.e2;Parent=gene_02208.t1
CP010916.2	maker	CDS	775845	776025	.	+	0	ID=gene_02208.t1.c1;Parent=gene_02208.t1
CP010916.2	maker	CDS	776264	776568	.	+	2	ID=gene_02208.t1.c2;Parent=gene_02208.t1
CP010916.2	maker	gene	776783	778615	.	-	.	ID=gene_02209;prediction_source=maker_S1_GTGAAA_L006:augustus_masked-CP010916.2-processed-gene-7.30-mRNA-1
CP010916.2	maker	mRNA	776783	778615	.	-	.	ID=gene_02209.t1;Parent=gene_02209
CP010916.2	maker	exon	776783	778615	.	-	.	ID=gene_02209.t1.e1;Parent=gene_02209.t1
CP010916.2	maker	CDS	776783	778615	.	-	0	ID=gene_02209.t1.c1;Parent=gene_02209.t1
CP010916.2	maker	gene	778986	779808	.	+	.	ID=gene_02210;prediction_source=maker_S1_GTGAAA_L006:genemark-CP010916.2-processed-gene-7.52-mRNA-1
CP010916.2	maker	mRNA	778986	779808	.	+	.	ID=gene_02210.t1;Parent=gene_02210
CP010916.2	maker	exon	778986	779514	.	+	.	ID=gene_02210.t1.e1;Parent=gene_02210.t1
CP010916.2	maker	exon	779623	779808	.	+	.	ID=gene_02210.t1.e2;Parent=gene_02210.t1
CP010916.2	maker	CDS	778986	779514	.	+	0	ID=gene_02210.t1.c1;Parent=gene_02210.t1
CP010916.2	maker	CDS	779623	779657	.	+	2	ID=gene_02210.t1.c2;Parent=gene_02210.t1
CP010916.2	maker	gene	779809	780189	.	-	.	ID=gene_02211;prediction_source=maker_S1_GTGAAA_L006:snap_masked-CP010916.2-processed-gene-7.98-mRNA-1
CP010916.2	maker	mRNA	779809	780189	.	-	.	ID=gene_02211.t1;Parent=gene_02211
CP010916.2	maker	exon	779809	780189	.	-	.	ID=gene_02211.t1.e1;Parent=gene_02211.t1
CP010916.2	maker	CDS	779809	780189	.	-	0	ID=gene_02211.t1.c1;Parent=gene_02211.t1
CP010916.2	maker	gene	780644	780922	.	+	.	ID=gene_02212;prediction_source=maker_S1_GTGAAA_L006:snap_masked-CP010916.2-processed-gene-7.86-mRNA-1
CP010916.2	maker	mRNA	780644	780922	.	+	.	ID=gene_02212.t1;Parent=gene_02212
CP010916.2	maker	exon	780644	780922	.	+	.	ID=gene_02212.t1.e1;Parent=gene_02212.t1
CP010916.2	maker	CDS	780644	780922	.	+	0	ID=gene_02212.t1.c1;Parent=gene_02212.t1
CP010916.2	maker	gene	781711	781989	.	-	.	ID=gene_02213;prediction_source=maker_S1_GTGAAA_L006:snap_masked-CP010916.2-processed-gene-7.99-mRNA-1
CP010916.2	maker	mRNA	781711	781989	.	-	.	ID=gene_02213.t1;Parent=gene_02213
CP010916.2	maker	exon	781711	781989	.	-	.	ID=gene_02213.t1.e1;Parent=gene_02213.t1
CP010916.2	maker	CDS	781711	781989	.	-	0	ID=gene_02213.t1.c1;Parent=gene_02213.t1
CP010916.2	AUGUSTUS	gene	782623	782916	0.78	-	.	ID=gene_02214;prediction_source=braker_S1_GTGAAA_L006:g5615.t1
CP010916.2	AUGUSTUS	mRNA	782623	782916	0.78	-	.	ID=gene_02214.t1;Parent=gene_02214
CP010916.2	AUGUSTUS	exon	782623	782916	.	-	.	ID=gene_02214.t1.e1;Parent=gene_02214.t1
CP010916.2	AUGUSTUS	CDS	782623	782916	0.78	-	0	ID=gene_02214.t1.c1;Parent=gene_02214.t1
CP010916.2	AUGUSTUS	gene	785242	785643	0.11	+	.	ID=gene_02215;prediction_source=augustus:CP010916.2.g2308.t1
CP010916.2	AUGUSTUS	mRNA	785242	785643	0.11	+	.	ID=gene_02215.t1;Parent=gene_02215
CP010916.2	AUGUSTUS	exon	785242	785300	0.15	+	.	ID=gene_02215.t1.e1;Parent=gene_02215.t1
CP010916.2	AUGUSTUS	exon	785357	785421	0.28	+	.	ID=gene_02215.t1.e2;Parent=gene_02215.t1
CP010916.2	AUGUSTUS	exon	785516	785643	0.73	+	.	ID=gene_02215.t1.e3;Parent=gene_02215.t1
CP010916.2	AUGUSTUS	CDS	785242	785300	0.15	+	0	ID=gene_02215.t1.c1;Parent=gene_02215.t1
CP010916.2	AUGUSTUS	CDS	785357	785421	0.28	+	1	ID=gene_02215.t1.c2;Parent=gene_02215.t1
CP010916.2	AUGUSTUS	CDS	785516	785643	0.73	+	2	ID=gene_02215.t1.c3;Parent=gene_02215.t1
CP010916.2	maker	gene	785878	786651	.	+	.	ID=gene_02216;prediction_source=maker_S1_GTGAAA_L006:augustus_masked-CP010916.2-processed-gene-7.18-mRNA-1
CP010916.2	maker	mRNA	785878	786651	.	+	.	ID=gene_02216.t1;Parent=gene_02216
CP010916.2	maker	exon	785878	786368	.	+	.	ID=gene_02216.t1.e1;Parent=gene_02216.t1
CP010916.2	maker	exon	786462	786651	.	+	.	ID=gene_02216.t1.e2;Parent=gene_02216.t1
CP010916.2	maker	CDS	785878	786368	.	+	0	ID=gene_02216.t1.c1;Parent=gene_02216.t1
CP010916.2	maker	CDS	786462	786651	.	+	1	ID=gene_02216.t1.c2;Parent=gene_02216.t1
CP010916.2	maker	gene	786678	788387	.	-	.	ID=gene_02217;prediction_source=maker_S1_GTGAAA_L006:snap_masked-CP010916.2-processed-gene-7.103-mRNA-1
CP010916.2	maker	mRNA	786678	788387	.	-	.	ID=gene_02217.t1;Parent=gene_02217
CP010916.2	maker	exon	786678	788387	.	-	.	ID=gene_02217.t1.e1;Parent=gene_02217.t1
CP010916.2	maker	CDS	786678	788387	.	-	0	ID=gene_02217.t1.c1;Parent=gene_02217.t1
CP010916.2	maker	gene	788791	789678	.	+	.	ID=gene_02218;prediction_source=maker_S1_GTGAAA_L006:genemark-CP010916.2-processed-gene-7.53-mRNA-1
CP010916.2	maker	mRNA	788791	789678	.	+	.	ID=gene_02218.t1;Parent=gene_02218
CP010916.2	maker	exon	788791	789678	.	+	.	ID=gene_02218.t1.e1;Parent=gene_02218.t1
CP010916.2	maker	CDS	788791	789678	.	+	0	ID=gene_02218.t1.c1;Parent=gene_02218.t1
CP010916.2	maker	gene	790863	792932	.	+	.	ID=gene_02219;prediction_source=maker_S1_GTGAAA_L006:genemark-CP010916.2-processed-gene-7.54-mRNA-1
CP010916.2	maker	mRNA	790863	792932	.	+	.	ID=gene_02219.t1;Parent=gene_02219
CP010916.2	maker	exon	790863	792932	.	+	.	ID=gene_02219.t1.e1;Parent=gene_02219.t1
CP010916.2	maker	CDS	790863	792932	.	+	0	ID=gene_02219.t1.c1;Parent=gene_02219.t1
CP010916.2	maker	gene	794382	796649	.	+	.	ID=gene_02220;prediction_source=maker_S1_GTGAAA_L006:augustus_masked-CP010916.2-processed-gene-8.83-mRNA-1
CP010916.2	maker	mRNA	794382	796649	.	+	.	ID=gene_02220.t1;Parent=gene_02220
CP010916.2	maker	exon	794382	796649	.	+	.	ID=gene_02220.t1.e1;Parent=gene_02220.t1
CP010916.2	maker	CDS	794382	796649	.	+	0	ID=gene_02220.t1.c1;Parent=gene_02220.t1
CP010916.2	maker	gene	796972	797709	.	-	.	ID=gene_02221;prediction_source=maker_S1_GTGAAA_L006:genemark-CP010916.2-processed-gene-8.33-mRNA-1
CP010916.2	maker	mRNA	796972	797709	.	-	.	ID=gene_02221.t1;Parent=gene_02221
CP010916.2	maker	exon	796972	797709	.	-	.	ID=gene_02221.t1.e1;Parent=gene_02221.t1
CP010916.2	maker	CDS	796972	797709	.	-	0	ID=gene_02221.t1.c1;Parent=gene_02221.t1
CP010916.2	maker	gene	797964	799054	.	+	.	ID=gene_02222;prediction_source=maker_S1_GTGAAA_L006:augustus_masked-CP010916.2-processed-gene-8.84-mRNA-1
CP010916.2	maker	mRNA	797964	799054	.	+	.	ID=gene_02222.t1;Parent=gene_02222
CP010916.2	maker	exon	797964	798053	.	+	.	ID=gene_02222.t1.e1;Parent=gene_02222.t1
CP010916.2	maker	exon	798131	798185	.	+	.	ID=gene_02222.t1.e2;Parent=gene_02222.t1
CP010916.2	maker	exon	798277	799054	.	+	.	ID=gene_02222.t1.e3;Parent=gene_02222.t1
CP010916.2	maker	CDS	797993	798053	.	+	0	ID=gene_02222.t1.c1;Parent=gene_02222.t1
CP010916.2	maker	CDS	798131	798185	.	+	2	ID=gene_02222.t1.c2;Parent=gene_02222.t1
CP010916.2	maker	CDS	798277	798424	.	+	1	ID=gene_02222.t1.c3;Parent=gene_02222.t1
CP010916.2	maker	gene	801051	801725	.	-	.	ID=gene_02223;prediction_source=maker_S1_GTGAAA_L006:genemark-CP010916.2-processed-gene-8.51-mRNA-1
CP010916.2	maker	mRNA	801051	801725	.	-	.	ID=gene_02223.t1;Parent=gene_02223
CP010916.2	maker	exon	801051	801725	.	-	.	ID=gene_02223.t1.e1;Parent=gene_02223.t1
CP010916.2	maker	CDS	801051	801725	.	-	0	ID=gene_02223.t1.c1;Parent=gene_02223.t1
CP010916.2	AUGUSTUS	gene	804204	806033	0.99	+	.	ID=gene_02224;prediction_source=braker_S1_GTGAAA_L006:g5624.t1
CP010916.2	AUGUSTUS	mRNA	804204	806033	0.99	+	.	ID=gene_02224.t1;Parent=gene_02224
CP010916.2	AUGUSTUS	exon	804204	806033	.	+	.	ID=gene_02224.t1.e1;Parent=gene_02224.t1
CP010916.2	AUGUSTUS	CDS	804204	806033	0.99	+	0	ID=gene_02224.t1.c1;Parent=gene_02224.t1
CP010916.2	AUGUSTUS	gene	806178	807581	0.82	+	.	ID=gene_02225;prediction_source=braker_S1_GTGAAA_L006:g5625.t1
CP010916.2	AUGUSTUS	mRNA	806178	807581	0.82	+	.	ID=gene_02225.t1;Parent=gene_02225
CP010916.2	AUGUSTUS	exon	806178	807581	.	+	.	ID=gene_02225.t1.e1;Parent=gene_02225.t1
CP010916.2	AUGUSTUS	CDS	806178	807581	0.82	+	0	ID=gene_02225.t1.c1;Parent=gene_02225.t1
CP010916.2	AUGUSTUS	gene	808524	810899	0.61	+	.	ID=gene_02226;prediction_source=augustus:CP010916.2.g2323.t1
CP010916.2	AUGUSTUS	mRNA	808524	810899	0.61	+	.	ID=gene_02226.t1;Parent=gene_02226
CP010916.2	AUGUSTUS	exon	808524	810899	0.61	+	.	ID=gene_02226.t1.e1;Parent=gene_02226.t1
CP010916.2	AUGUSTUS	CDS	808524	810899	0.61	+	0	ID=gene_02226.t1.c1;Parent=gene_02226.t1
CP010916.2	maker	gene	811042	811983	.	-	.	ID=gene_02227;prediction_source=maker_S1_GTGAAA_L006:genemark-CP010916.2-processed-gene-8.52-mRNA-1
CP010916.2	maker	mRNA	811042	811983	.	-	.	ID=gene_02227.t1;Parent=gene_02227
CP010916.2	maker	exon	811042	811983	.	-	.	ID=gene_02227.t1.e1;Parent=gene_02227.t1
CP010916.2	maker	CDS	811042	811983	.	-	0	ID=gene_02227.t1.c1;Parent=gene_02227.t1
CP010916.2	maker	gene	812502	815435	.	+	.	ID=gene_02228;prediction_source=maker_S1_GTGAAA_L006:genemark-CP010916.2-processed-gene-8.35-mRNA-1
CP010916.2	maker	mRNA	812502	815435	.	+	.	ID=gene_02228.t1;Parent=gene_02228
CP010916.2	maker	exon	812502	813619	.	+	.	ID=gene_02228.t1.e1;Parent=gene_02228.t1
CP010916.2	maker	exon	814108	815435	.	+	.	ID=gene_02228.t1.e2;Parent=gene_02228.t1
CP010916.2	maker	CDS	812738	813619	.	+	0	ID=gene_02228.t1.c1;Parent=gene_02228.t1
CP010916.2	maker	CDS	814108	815394	.	+	0	ID=gene_02228.t1.c2;Parent=gene_02228.t1
CP010916.2	maker	gene	816399	818129	.	+	.	ID=gene_02229;prediction_source=maker_S1_GTGAAA_L006:genemark-CP010916.2-processed-gene-8.36-mRNA-1
CP010916.2	maker	mRNA	816399	818129	.	+	.	ID=gene_02229.t1;Parent=gene_02229
CP010916.2	maker	exon	816399	818129	.	+	.	ID=gene_02229.t1.e1;Parent=gene_02229.t1
CP010916.2	maker	CDS	816399	818129	.	+	0	ID=gene_02229.t1.c1;Parent=gene_02229.t1
CP010916.2	AUGUSTUS	gene	818283	819356	1	-	.	ID=gene_02230;prediction_source=braker_S1_GTGAAA_L006:g5630.t1
CP010916.2	AUGUSTUS	mRNA	818283	819356	1	-	.	ID=gene_02230.t1;Parent=gene_02230
CP010916.2	AUGUSTUS	exon	818283	819356	.	-	.	ID=gene_02230.t1.e1;Parent=gene_02230.t1
CP010916.2	AUGUSTUS	CDS	818283	819356	1	-	0	ID=gene_02230.t1.c1;Parent=gene_02230.t1
CP010916.2	maker	gene	819765	821357	.	+	.	ID=gene_02231;prediction_source=maker_S1_GTGAAA_L006:maker-CP010916.2-augustus-gene-8.67-mRNA-1
CP010916.2	maker	mRNA	819765	821357	.	+	.	ID=gene_02231.t1;Parent=gene_02231
CP010916.2	maker	exon	819765	820394	.	+	.	ID=gene_02231.t1.e1;Parent=gene_02231.t1
CP010916.2	maker	exon	820474	821357	.	+	.	ID=gene_02231.t1.e2;Parent=gene_02231.t1
CP010916.2	maker	CDS	819819	820394	.	+	0	ID=gene_02231.t1.c1;Parent=gene_02231.t1
CP010916.2	maker	CDS	820474	821166	.	+	0	ID=gene_02231.t1.c2;Parent=gene_02231.t1
CP010916.2	maker	gene	821869	823170	.	-	.	ID=gene_02232;prediction_source=maker_S1_GTGAAA_L006:augustus_masked-CP010916.2-processed-gene-8.106-mRNA-1
CP010916.2	maker	mRNA	821869	823170	.	-	.	ID=gene_02232.t1;Parent=gene_02232
CP010916.2	maker	exon	821869	823170	.	-	.	ID=gene_02232.t1.e1;Parent=gene_02232.t1
CP010916.2	maker	CDS	821869	823170	.	-	0	ID=gene_02232.t1.c1;Parent=gene_02232.t1
CP010916.2	maker	gene	825893	826768	.	+	.	ID=gene_02233;prediction_source=maker_S1_GTGAAA_L006:genemark-CP010916.2-processed-gene-8.38-mRNA-1
CP010916.2	maker	mRNA	825893	826768	.	+	.	ID=gene_02233.t1;Parent=gene_02233
CP010916.2	maker	exon	825893	826768	.	+	.	ID=gene_02233.t1.e1;Parent=gene_02233.t1
CP010916.2	maker	CDS	825893	826768	.	+	0	ID=gene_02233.t1.c1;Parent=gene_02233.t1
CP010916.2	maker	gene	827399	830739	.	+	.	ID=gene_02234;prediction_source=maker_S1_GTGAAA_L006:genemark-CP010916.2-processed-gene-8.39-mRNA-1
CP010916.2	maker	mRNA	827399	830739	.	+	.	ID=gene_02234.t1;Parent=gene_02234
CP010916.2	maker	exon	827399	827869	.	+	.	ID=gene_02234.t1.e1;Parent=gene_02234.t1
CP010916.2	maker	exon	827955	827997	.	+	.	ID=gene_02234.t1.e2;Parent=gene_02234.t1
CP010916.2	maker	exon	828074	828127	.	+	.	ID=gene_02234.t1.e3;Parent=gene_02234.t1
CP010916.2	maker	exon	828419	830739	.	+	.	ID=gene_02234.t1.e4;Parent=gene_02234.t1
CP010916.2	maker	CDS	827453	827869	.	+	0	ID=gene_02234.t1.c1;Parent=gene_02234.t1
CP010916.2	maker	CDS	827955	827997	.	+	0	ID=gene_02234.t1.c2;Parent=gene_02234.t1
CP010916.2	maker	CDS	828074	828127	.	+	2	ID=gene_02234.t1.c3;Parent=gene_02234.t1
CP010916.2	maker	CDS	828419	830361	.	+	2	ID=gene_02234.t1.c4;Parent=gene_02234.t1
CP010916.2	maker	gene	830908	832431	.	+	.	ID=gene_02235;prediction_source=maker_S1_GTGAAA_L006:genemark-CP010916.2-processed-gene-8.40-mRNA-1
CP010916.2	maker	mRNA	830908	832431	.	+	.	ID=gene_02235.t1;Parent=gene_02235
CP010916.2	maker	exon	830908	832431	.	+	.	ID=gene_02235.t1.e1;Parent=gene_02235.t1
CP010916.2	maker	CDS	830908	832431	.	+	0	ID=gene_02235.t1.c1;Parent=gene_02235.t1
CP010916.2	maker	gene	832675	835125	.	-	.	ID=gene_02236;prediction_source=maker_S1_GTGAAA_L006:genemark-CP010916.2-processed-gene-8.55-mRNA-1
CP010916.2	maker	mRNA	832675	835125	.	-	.	ID=gene_02236.t1;Parent=gene_02236
CP010916.2	maker	exon	832675	835125	.	-	.	ID=gene_02236.t1.e1;Parent=gene_02236.t1
CP010916.2	maker	CDS	832675	835125	.	-	0	ID=gene_02236.t1.c1;Parent=gene_02236.t1
CP010916.2	maker	gene	835827	837943	.	-	.	ID=gene_02237;prediction_source=maker_S1_GTGAAA_L006:genemark-CP010916.2-processed-gene-8.56-mRNA-1
CP010916.2	maker	mRNA	835827	837943	.	-	.	ID=gene_02237.t1;Parent=gene_02237
CP010916.2	maker	exon	835827	837462	.	-	.	ID=gene_02237.t1.e1;Parent=gene_02237.t1
CP010916.2	maker	exon	837576	837943	.	-	.	ID=gene_02237.t1.e2;Parent=gene_02237.t1
CP010916.2	maker	CDS	837576	837728	.	-	0	ID=gene_02237.t1.c1;Parent=gene_02237.t1
CP010916.2	maker	CDS	836086	837462	.	-	0	ID=gene_02237.t1.c2;Parent=gene_02237.t1
CP010916.2	maker	gene	839758	841392	.	+	.	ID=gene_02238;prediction_source=maker_S1_GTGAAA_L006:genemark-CP010916.2-processed-gene-8.41-mRNA-1
CP010916.2	maker	mRNA	839758	841392	.	+	.	ID=gene_02238.t1;Parent=gene_02238
CP010916.2	maker	exon	839758	841392	.	+	.	ID=gene_02238.t1.e1;Parent=gene_02238.t1
CP010916.2	maker	CDS	839758	841392	.	+	0	ID=gene_02238.t1.c1;Parent=gene_02238.t1
CP010916.2	maker	gene	842431	843633	.	-	.	ID=gene_02239;prediction_source=maker_S1_GTGAAA_L006:genemark-CP010916.2-processed-gene-8.57-mRNA-1
CP010916.2	maker	mRNA	842431	843633	.	-	.	ID=gene_02239.t1;Parent=gene_02239
CP010916.2	maker	exon	842431	843633	.	-	.	ID=gene_02239.t1.e1;Parent=gene_02239.t1
CP010916.2	maker	CDS	842431	843633	.	-	0	ID=gene_02239.t1.c1;Parent=gene_02239.t1
CP010916.2	maker	gene	844225	847866	.	-	.	ID=gene_02240;prediction_source=maker_S1_GTGAAA_L006:genemark-CP010916.2-processed-gene-8.58-mRNA-1
CP010916.2	maker	mRNA	844225	847866	.	-	.	ID=gene_02240.t1;Parent=gene_02240
CP010916.2	maker	exon	844225	847866	.	-	.	ID=gene_02240.t1.e1;Parent=gene_02240.t1
CP010916.2	maker	CDS	844225	847866	.	-	0	ID=gene_02240.t1.c1;Parent=gene_02240.t1
CP010916.2	maker	gene	849549	850613	.	+	.	ID=gene_02241;prediction_source=maker_S1_GTGAAA_L006:genemark-CP010916.2-processed-gene-8.42-mRNA-1
CP010916.2	maker	mRNA	849549	850613	.	+	.	ID=gene_02241.t1;Parent=gene_02241
CP010916.2	maker	exon	849549	850613	.	+	.	ID=gene_02241.t1.e1;Parent=gene_02241.t1
CP010916.2	maker	CDS	849549	850613	.	+	0	ID=gene_02241.t1.c1;Parent=gene_02241.t1
CP010916.2	maker	gene	852430	853029	.	+	.	ID=gene_02242;prediction_source=maker_S1_GTGAAA_L006:genemark-CP010916.2-processed-gene-8.43-mRNA-1
CP010916.2	maker	mRNA	852430	853029	.	+	.	ID=gene_02242.t1;Parent=gene_02242
CP010916.2	maker	exon	852430	853029	.	+	.	ID=gene_02242.t1.e1;Parent=gene_02242.t1
CP010916.2	maker	CDS	852430	853029	.	+	0	ID=gene_02242.t1.c1;Parent=gene_02242.t1
CP010916.2	maker	gene	853678	856746	.	+	.	ID=gene_02243;prediction_source=maker_S1_GTGAAA_L006:augustus_masked-CP010916.2-processed-gene-8.97-mRNA-1
CP010916.2	maker	mRNA	853678	856746	.	+	.	ID=gene_02243.t1;Parent=gene_02243
CP010916.2	maker	exon	853678	856746	.	+	.	ID=gene_02243.t1.e1;Parent=gene_02243.t1
CP010916.2	maker	CDS	853678	856746	.	+	0	ID=gene_02243.t1.c1;Parent=gene_02243.t1
CP010916.2	maker	gene	858479	860857	.	+	.	ID=gene_02244;prediction_source=maker_S1_GTGAAA_L006:augustus_masked-CP010916.2-processed-gene-8.98-mRNA-1
CP010916.2	maker	mRNA	858479	860857	.	+	.	ID=gene_02244.t1;Parent=gene_02244
CP010916.2	maker	exon	858479	860857	.	+	.	ID=gene_02244.t1.e1;Parent=gene_02244.t1
CP010916.2	maker	CDS	858479	860857	.	+	0	ID=gene_02244.t1.c1;Parent=gene_02244.t1
CP010916.2	maker	gene	861174	863042	.	-	.	ID=gene_02245;prediction_source=maker_S1_GTGAAA_L006:genemark-CP010916.2-processed-gene-8.59-mRNA-1
CP010916.2	maker	mRNA	861174	863042	.	-	.	ID=gene_02245.t1;Parent=gene_02245
CP010916.2	maker	exon	861174	863042	.	-	.	ID=gene_02245.t1.e1;Parent=gene_02245.t1
CP010916.2	maker	CDS	861174	863042	.	-	0	ID=gene_02245.t1.c1;Parent=gene_02245.t1
CP010916.2	maker	gene	863498	866410	.	+	.	ID=gene_02246;prediction_source=maker_S1_GTGAAA_L006:augustus_masked-CP010916.2-processed-gene-8.99-mRNA-1
CP010916.2	maker	mRNA	863498	866410	.	+	.	ID=gene_02246.t1;Parent=gene_02246
CP010916.2	maker	exon	863498	866410	.	+	.	ID=gene_02246.t1.e1;Parent=gene_02246.t1
CP010916.2	maker	CDS	863498	866410	.	+	0	ID=gene_02246.t1.c1;Parent=gene_02246.t1
CP010916.2	maker	gene	870661	872235	.	+	.	ID=gene_02247;prediction_source=maker_S1_GTGAAA_L006:genemark-CP010916.2-processed-gene-8.48-mRNA-1
CP010916.2	maker	mRNA	870661	872235	.	+	.	ID=gene_02247.t1;Parent=gene_02247
CP010916.2	maker	exon	870661	872235	.	+	.	ID=gene_02247.t1.e1;Parent=gene_02247.t1
CP010916.2	maker	CDS	870661	872235	.	+	0	ID=gene_02247.t1.c1;Parent=gene_02247.t1
CP010916.2	maker	gene	873275	876704	.	-	.	ID=gene_02248;prediction_source=maker_S1_GTGAAA_L006:genemark-CP010916.2-processed-gene-8.60-mRNA-1
CP010916.2	maker	mRNA	873275	876704	.	-	.	ID=gene_02248.t1;Parent=gene_02248
CP010916.2	maker	exon	873275	874092	.	-	.	ID=gene_02248.t1.e1;Parent=gene_02248.t1
CP010916.2	maker	exon	874447	876704	.	-	.	ID=gene_02248.t1.e2;Parent=gene_02248.t1
CP010916.2	maker	CDS	874447	876514	.	-	0	ID=gene_02248.t1.c1;Parent=gene_02248.t1
CP010916.2	maker	CDS	873428	874092	.	-	2	ID=gene_02248.t1.c2;Parent=gene_02248.t1
CP010916.2	maker	gene	877778	878971	.	-	.	ID=gene_02249;prediction_source=maker_S1_GTGAAA_L006:genemark-CP010916.2-processed-gene-8.61-mRNA-1
CP010916.2	maker	mRNA	877778	878971	.	-	.	ID=gene_02249.t1;Parent=gene_02249
CP010916.2	maker	exon	877778	878971	.	-	.	ID=gene_02249.t1.e1;Parent=gene_02249.t1
CP010916.2	maker	CDS	877778	878971	.	-	0	ID=gene_02249.t1.c1;Parent=gene_02249.t1
CP010916.2	maker	gene	882166	884252	.	+	.	ID=gene_02250;prediction_source=maker_S1_GTGAAA_L006:maker-CP010916.2-augustus-gene-8.72-mRNA-1
CP010916.2	maker	mRNA	882166	884252	.	+	.	ID=gene_02250.t1;Parent=gene_02250
CP010916.2	maker	exon	882166	882248	.	+	.	ID=gene_02250.t1.e1;Parent=gene_02250.t1
CP010916.2	maker	exon	882397	882440	.	+	.	ID=gene_02250.t1.e2;Parent=gene_02250.t1
CP010916.2	maker	exon	883286	883322	.	+	.	ID=gene_02250.t1.e3;Parent=gene_02250.t1
CP010916.2	maker	exon	883620	884252	.	+	.	ID=gene_02250.t1.e4;Parent=gene_02250.t1
CP010916.2	maker	CDS	882397	882440	.	+	0	ID=gene_02250.t1.c1;Parent=gene_02250.t1
CP010916.2	maker	CDS	883286	883322	.	+	1	ID=gene_02250.t1.c2;Parent=gene_02250.t1
CP010916.2	maker	CDS	883620	884003	.	+	0	ID=gene_02250.t1.c3;Parent=gene_02250.t1
CP010916.2	maker	gene	885581	887836	.	+	.	ID=gene_02251;prediction_source=maker_S1_GTGAAA_L006:genemark-CP010916.2-processed-gene-8.50-mRNA-1
CP010916.2	maker	mRNA	885581	887836	.	+	.	ID=gene_02251.t1;Parent=gene_02251
CP010916.2	maker	exon	885581	887836	.	+	.	ID=gene_02251.t1.e1;Parent=gene_02251.t1
CP010916.2	maker	CDS	885581	887836	.	+	0	ID=gene_02251.t1.c1;Parent=gene_02251.t1
CP010916.2	maker	gene	888200	889838	.	-	.	ID=gene_02252;prediction_source=maker_S1_GTGAAA_L006:genemark-CP010916.2-processed-gene-8.62-mRNA-1
CP010916.2	maker	mRNA	888200	889838	.	-	.	ID=gene_02252.t1;Parent=gene_02252
CP010916.2	maker	exon	888200	888456	.	-	.	ID=gene_02252.t1.e1;Parent=gene_02252.t1
CP010916.2	maker	exon	888541	888651	.	-	.	ID=gene_02252.t1.e2;Parent=gene_02252.t1
CP010916.2	maker	exon	888762	888783	.	-	.	ID=gene_02252.t1.e3;Parent=gene_02252.t1
CP010916.2	maker	exon	888895	888909	.	-	.	ID=gene_02252.t1.e4;Parent=gene_02252.t1
CP010916.2	maker	exon	889005	889085	.	-	.	ID=gene_02252.t1.e5;Parent=gene_02252.t1
CP010916.2	maker	exon	889615	889838	.	-	.	ID=gene_02252.t1.e6;Parent=gene_02252.t1
CP010916.2	maker	CDS	889615	889725	.	-	0	ID=gene_02252.t1.c1;Parent=gene_02252.t1
CP010916.2	maker	CDS	889005	889085	.	-	0	ID=gene_02252.t1.c2;Parent=gene_02252.t1
CP010916.2	maker	CDS	888895	888909	.	-	0	ID=gene_02252.t1.c3;Parent=gene_02252.t1
CP010916.2	maker	CDS	888762	888783	.	-	0	ID=gene_02252.t1.c4;Parent=gene_02252.t1
CP010916.2	maker	CDS	888541	888651	.	-	2	ID=gene_02252.t1.c5;Parent=gene_02252.t1
CP010916.2	maker	CDS	888395	888456	.	-	2	ID=gene_02252.t1.c6;Parent=gene_02252.t1
CP010916.2	maker	gene	890294	897168	.	+	.	ID=gene_02253;prediction_source=maker_S1_GTGAAA_L006:maker-CP010916.2-augustus-gene-9.33-mRNA-1
CP010916.2	maker	mRNA	890294	897168	.	+	.	ID=gene_02253.t1;Parent=gene_02253
CP010916.2	maker	exon	890294	890388	.	+	.	ID=gene_02253.t1.e1;Parent=gene_02253.t1
CP010916.2	maker	exon	890625	897168	.	+	.	ID=gene_02253.t1.e2;Parent=gene_02253.t1
CP010916.2	maker	CDS	890294	890388	.	+	0	ID=gene_02253.t1.c1;Parent=gene_02253.t1
CP010916.2	maker	CDS	890625	897168	.	+	1	ID=gene_02253.t1.c2;Parent=gene_02253.t1
CP010916.2	maker	gene	897710	899059	.	-	.	ID=gene_02254;prediction_source=maker_S1_GTGAAA_L006:augustus_masked-CP010916.2-processed-gene-9.104-mRNA-1
CP010916.2	maker	mRNA	897710	899059	.	-	.	ID=gene_02254.t1;Parent=gene_02254
CP010916.2	maker	exon	897710	899059	.	-	.	ID=gene_02254.t1.e1;Parent=gene_02254.t1
CP010916.2	maker	CDS	897710	899059	.	-	0	ID=gene_02254.t1.c1;Parent=gene_02254.t1
CP010916.2	maker	gene	899293	899556	.	-	.	ID=gene_02255;prediction_source=maker_S1_GTGAAA_L006:genemark-CP010916.2-processed-gene-9.2-mRNA-1
CP010916.2	maker	mRNA	899293	899556	.	-	.	ID=gene_02255.t1;Parent=gene_02255
CP010916.2	maker	exon	899293	899556	.	-	.	ID=gene_02255.t1.e1;Parent=gene_02255.t1
CP010916.2	maker	CDS	899293	899556	.	-	0	ID=gene_02255.t1.c1;Parent=gene_02255.t1
CP010916.2	maker	gene	900431	901446	.	+	.	ID=gene_02256;prediction_source=maker_S1_GTGAAA_L006:maker-CP010916.2-augustus-gene-9.34-mRNA-1
CP010916.2	maker	mRNA	900431	901446	.	+	.	ID=gene_02256.t1;Parent=gene_02256
CP010916.2	maker	exon	900431	900859	.	+	.	ID=gene_02256.t1.e1;Parent=gene_02256.t1
CP010916.2	maker	exon	901244	901446	.	+	.	ID=gene_02256.t1.e2;Parent=gene_02256.t1
CP010916.2	maker	CDS	900637	900859	.	+	0	ID=gene_02256.t1.c1;Parent=gene_02256.t1
CP010916.2	maker	CDS	901244	901272	.	+	2	ID=gene_02256.t1.c2;Parent=gene_02256.t1
CP010916.2	maker	gene	902738	905041	.	-	.	ID=gene_02257;prediction_source=maker_S1_GTGAAA_L006:genemark-CP010916.2-processed-gene-9.13-mRNA-1
CP010916.2	maker	mRNA	902738	905041	.	-	.	ID=gene_02257.t1;Parent=gene_02257
CP010916.2	maker	exon	902738	905041	.	-	.	ID=gene_02257.t1.e1;Parent=gene_02257.t1
CP010916.2	maker	CDS	902738	905041	.	-	0	ID=gene_02257.t1.c1;Parent=gene_02257.t1
CP010916.2	maker	gene	910432	912124	.	-	.	ID=gene_02258;prediction_source=maker_S1_GTGAAA_L006:genemark-CP010916.2-processed-gene-9.14-mRNA-1
CP010916.2	maker	mRNA	910432	912124	.	-	.	ID=gene_02258.t1;Parent=gene_02258
CP010916.2	maker	exon	910432	910554	.	-	.	ID=gene_02258.t1.e1;Parent=gene_02258.t1
CP010916.2	maker	exon	910637	912124	.	-	.	ID=gene_02258.t1.e2;Parent=gene_02258.t1
CP010916.2	maker	CDS	910637	912124	.	-	0	ID=gene_02258.t1.c1;Parent=gene_02258.t1
CP010916.2	maker	CDS	910486	910554	.	-	0	ID=gene_02258.t1.c2;Parent=gene_02258.t1
CP010916.2	maker	gene	913309	916536	.	+	.	ID=gene_02259;prediction_source=maker_S1_GTGAAA_L006:genemark-CP010916.2-processed-gene-9.4-mRNA-1
CP010916.2	maker	mRNA	913309	916536	.	+	.	ID=gene_02259.t1;Parent=gene_02259
CP010916.2	maker	exon	913309	916536	.	+	.	ID=gene_02259.t1.e1;Parent=gene_02259.t1
CP010916.2	maker	CDS	913309	916536	.	+	0	ID=gene_02259.t1.c1;Parent=gene_02259.t1
CP010916.2	maker	gene	916942	921294	.	-	.	ID=gene_02260;prediction_source=maker_S1_GTGAAA_L006:genemark-CP010916.2-processed-gene-9.15-mRNA-1
CP010916.2	maker	mRNA	916942	921294	.	-	.	ID=gene_02260.t1;Parent=gene_02260
CP010916.2	maker	exon	916942	921294	.	-	.	ID=gene_02260.t1.e1;Parent=gene_02260.t1
CP010916.2	maker	CDS	916942	921294	.	-	0	ID=gene_02260.t1.c1;Parent=gene_02260.t1
CP010916.2	maker	gene	922477	925101	.	+	.	ID=gene_02261;prediction_source=maker_S1_GTGAAA_L006:genemark-CP010916.2-processed-gene-9.5-mRNA-1
CP010916.2	maker	mRNA	922477	925101	.	+	.	ID=gene_02261.t1;Parent=gene_02261
CP010916.2	maker	exon	922477	925101	.	+	.	ID=gene_02261.t1.e1;Parent=gene_02261.t1
CP010916.2	maker	CDS	922477	925101	.	+	0	ID=gene_02261.t1.c1;Parent=gene_02261.t1
CP010916.2	maker	gene	925394	927961	.	-	.	ID=gene_02262;prediction_source=maker_S1_GTGAAA_L006:genemark-CP010916.2-processed-gene-9.16-mRNA-1
CP010916.2	maker	mRNA	925394	927961	.	-	.	ID=gene_02262.t1;Parent=gene_02262
CP010916.2	maker	exon	925394	927961	.	-	.	ID=gene_02262.t1.e1;Parent=gene_02262.t1
CP010916.2	maker	CDS	925394	927961	.	-	0	ID=gene_02262.t1.c1;Parent=gene_02262.t1
CP010916.2	AUGUSTUS	gene	929977	932017	0.41	+	.	ID=gene_02263;prediction_source=braker_S1_GTGAAA_L006:g5663.t1
CP010916.2	AUGUSTUS	mRNA	929977	932017	0.41	+	.	ID=gene_02263.t1;Parent=gene_02263
CP010916.2	AUGUSTUS	exon	929977	930034	.	+	.	ID=gene_02263.t1.e1;Parent=gene_02263.t1
CP010916.2	AUGUSTUS	exon	930739	930881	.	+	.	ID=gene_02263.t1.e2;Parent=gene_02263.t1
CP010916.2	AUGUSTUS	exon	931985	932017	.	+	.	ID=gene_02263.t1.e3;Parent=gene_02263.t1
CP010916.2	AUGUSTUS	CDS	929977	930034	0.41	+	0	ID=gene_02263.t1.c1;Parent=gene_02263.t1
CP010916.2	AUGUSTUS	CDS	930739	930881	0.71	+	2	ID=gene_02263.t1.c2;Parent=gene_02263.t1
CP010916.2	AUGUSTUS	CDS	931985	932017	0.71	+	0	ID=gene_02263.t1.c3;Parent=gene_02263.t1
CP010916.2	maker	gene	932074	936782	.	+	.	ID=gene_02264;prediction_source=maker_S1_GTGAAA_L006:maker-CP010916.2-augustus-gene-9.37-mRNA-1
CP010916.2	maker	mRNA	932074	936782	.	+	.	ID=gene_02264.t1;Parent=gene_02264
CP010916.2	maker	exon	932074	932250	.	+	.	ID=gene_02264.t1.e1;Parent=gene_02264.t1
CP010916.2	maker	exon	932653	932774	.	+	.	ID=gene_02264.t1.e2;Parent=gene_02264.t1
CP010916.2	maker	exon	932855	936782	.	+	.	ID=gene_02264.t1.e3;Parent=gene_02264.t1
CP010916.2	maker	CDS	932074	932250	.	+	0	ID=gene_02264.t1.c1;Parent=gene_02264.t1
CP010916.2	maker	CDS	932653	932774	.	+	0	ID=gene_02264.t1.c2;Parent=gene_02264.t1
CP010916.2	maker	CDS	932855	936782	.	+	1	ID=gene_02264.t1.c3;Parent=gene_02264.t1
CP010916.2	maker	gene	937012	938232	.	-	.	ID=gene_02265;prediction_source=maker_S1_GTGAAA_L006:augustus_masked-CP010916.2-processed-gene-9.120-mRNA-1
CP010916.2	maker	mRNA	937012	938232	.	-	.	ID=gene_02265.t1;Parent=gene_02265
CP010916.2	maker	exon	937012	938232	.	-	.	ID=gene_02265.t1.e1;Parent=gene_02265.t1
CP010916.2	maker	CDS	937012	938232	.	-	0	ID=gene_02265.t1.c1;Parent=gene_02265.t1
CP010916.2	maker	gene	939380	940342	.	+	.	ID=gene_02266;prediction_source=maker_S1_GTGAAA_L006:genemark-CP010916.2-processed-gene-9.7-mRNA-1
CP010916.2	maker	mRNA	939380	940342	.	+	.	ID=gene_02266.t1;Parent=gene_02266
CP010916.2	maker	exon	939380	940342	.	+	.	ID=gene_02266.t1.e1;Parent=gene_02266.t1
CP010916.2	maker	CDS	939380	940342	.	+	0	ID=gene_02266.t1.c1;Parent=gene_02266.t1
CP010916.2	maker	gene	940474	943782	.	-	.	ID=gene_02267;prediction_source=maker_S1_GTGAAA_L006:genemark-CP010916.2-processed-gene-9.18-mRNA-1
CP010916.2	maker	mRNA	940474	943782	.	-	.	ID=gene_02267.t1;Parent=gene_02267
CP010916.2	maker	exon	940474	943782	.	-	.	ID=gene_02267.t1.e1;Parent=gene_02267.t1
CP010916.2	maker	CDS	940474	943782	.	-	0	ID=gene_02267.t1.c1;Parent=gene_02267.t1
CP010916.2	maker	gene	944471	947521	.	-	.	ID=gene_02268;prediction_source=maker_S1_GTGAAA_L006:genemark-CP010916.2-processed-gene-9.19-mRNA-1
CP010916.2	maker	mRNA	944471	947521	.	-	.	ID=gene_02268.t1;Parent=gene_02268
CP010916.2	maker	exon	944471	944783	.	-	.	ID=gene_02268.t1.e1;Parent=gene_02268.t1
CP010916.2	maker	exon	944883	947521	.	-	.	ID=gene_02268.t1.e2;Parent=gene_02268.t1
CP010916.2	maker	CDS	944883	947017	.	-	0	ID=gene_02268.t1.c1;Parent=gene_02268.t1
CP010916.2	maker	CDS	944564	944783	.	-	1	ID=gene_02268.t1.c2;Parent=gene_02268.t1
CP010916.2	maker	gene	948192	950945	.	-	.	ID=gene_02269;prediction_source=maker_S1_GTGAAA_L006:genemark-CP010916.2-processed-gene-9.20-mRNA-1
CP010916.2	maker	mRNA	948192	950945	.	-	.	ID=gene_02269.t1;Parent=gene_02269
CP010916.2	maker	exon	948192	950945	.	-	.	ID=gene_02269.t1.e1;Parent=gene_02269.t1
CP010916.2	maker	CDS	948192	950945	.	-	0	ID=gene_02269.t1.c1;Parent=gene_02269.t1
CP010916.2	maker	gene	951495	953122	.	-	.	ID=gene_02270;prediction_source=maker_S1_GTGAAA_L006:genemark-CP010916.2-processed-gene-9.21-mRNA-1
CP010916.2	maker	mRNA	951495	953122	.	-	.	ID=gene_02270.t1;Parent=gene_02270
CP010916.2	maker	exon	951495	952289	.	-	.	ID=gene_02270.t1.e1;Parent=gene_02270.t1
CP010916.2	maker	exon	952418	952515	.	-	.	ID=gene_02270.t1.e2;Parent=gene_02270.t1
CP010916.2	maker	exon	952680	953122	.	-	.	ID=gene_02270.t1.e3;Parent=gene_02270.t1
CP010916.2	maker	CDS	952680	952776	.	-	0	ID=gene_02270.t1.c1;Parent=gene_02270.t1
CP010916.2	maker	CDS	952418	952515	.	-	2	ID=gene_02270.t1.c2;Parent=gene_02270.t1
CP010916.2	maker	CDS	951675	952289	.	-	0	ID=gene_02270.t1.c3;Parent=gene_02270.t1
CP010916.2	maker	gene	953408	954235	.	-	.	ID=gene_02271;prediction_source=maker_S1_GTGAAA_L006:genemark-CP010916.2-processed-gene-9.22-mRNA-1
CP010916.2	maker	mRNA	953408	954235	.	-	.	ID=gene_02271.t1;Parent=gene_02271
CP010916.2	maker	exon	953408	953751	.	-	.	ID=gene_02271.t1.e1;Parent=gene_02271.t1
CP010916.2	maker	exon	953857	953950	.	-	.	ID=gene_02271.t1.e2;Parent=gene_02271.t1
CP010916.2	maker	exon	954039	954235	.	-	.	ID=gene_02271.t1.e3;Parent=gene_02271.t1
CP010916.2	maker	CDS	954039	954147	.	-	0	ID=gene_02271.t1.c1;Parent=gene_02271.t1
CP010916.2	maker	CDS	953857	953950	.	-	2	ID=gene_02271.t1.c2;Parent=gene_02271.t1
CP010916.2	maker	CDS	953577	953751	.	-	1	ID=gene_02271.t1.c3;Parent=gene_02271.t1
CP010916.2	AUGUSTUS	gene	954632	956464	0.58	-	.	ID=gene_02272;prediction_source=braker_S1_GTGAAA_L006:g5672.t1
CP010916.2	AUGUSTUS	mRNA	954632	956464	0.58	-	.	ID=gene_02272.t1;Parent=gene_02272
CP010916.2	AUGUSTUS	exon	954632	954949	.	-	.	ID=gene_02272.t1.e1;Parent=gene_02272.t1
CP010916.2	AUGUSTUS	exon	955042	955209	.	-	.	ID=gene_02272.t1.e2;Parent=gene_02272.t1
CP010916.2	AUGUSTUS	exon	955288	955539	.	-	.	ID=gene_02272.t1.e3;Parent=gene_02272.t1
CP010916.2	AUGUSTUS	exon	955630	955812	.	-	.	ID=gene_02272.t1.e4;Parent=gene_02272.t1
CP010916.2	AUGUSTUS	exon	955895	956464	.	-	.	ID=gene_02272.t1.e5;Parent=gene_02272.t1
CP010916.2	AUGUSTUS	CDS	954632	954949	1	-	0	ID=gene_02272.t1.c1;Parent=gene_02272.t1
CP010916.2	AUGUSTUS	CDS	955042	955209	0.58	-	0	ID=gene_02272.t1.c2;Parent=gene_02272.t1
CP010916.2	AUGUSTUS	CDS	955288	955539	1	-	0	ID=gene_02272.t1.c3;Parent=gene_02272.t1
CP010916.2	AUGUSTUS	CDS	955630	955812	1	-	0	ID=gene_02272.t1.c4;Parent=gene_02272.t1
CP010916.2	AUGUSTUS	CDS	955895	956464	1	-	0	ID=gene_02272.t1.c5;Parent=gene_02272.t1
CP010916.2	maker	gene	956958	957656	.	+	.	ID=gene_02273;prediction_source=maker_S1_GTGAAA_L006:augustus_masked-CP010916.2-processed-gene-9.111-mRNA-1
CP010916.2	maker	mRNA	956958	957656	.	+	.	ID=gene_02273.t1;Parent=gene_02273
CP010916.2	maker	exon	956958	957656	.	+	.	ID=gene_02273.t1.e1;Parent=gene_02273.t1
CP010916.2	maker	CDS	956958	957656	.	+	0	ID=gene_02273.t1.c1;Parent=gene_02273.t1
CP010916.2	maker	gene	957870	961757	.	-	.	ID=gene_02274;prediction_source=maker_S1_GTGAAA_L006:genemark-CP010916.2-processed-gene-9.24-mRNA-1
CP010916.2	maker	mRNA	957870	961757	.	-	.	ID=gene_02274.t1;Parent=gene_02274
CP010916.2	maker	exon	957870	961757	.	-	.	ID=gene_02274.t1.e1;Parent=gene_02274.t1
CP010916.2	maker	CDS	957870	961757	.	-	0	ID=gene_02274.t1.c1;Parent=gene_02274.t1
CP010916.2	maker	gene	962405	963294	.	+	.	ID=gene_02275;prediction_source=maker_S1_GTGAAA_L006:genemark-CP010916.2-processed-gene-9.9-mRNA-1
CP010916.2	maker	mRNA	962405	963294	.	+	.	ID=gene_02275.t1;Parent=gene_02275
CP010916.2	maker	exon	962405	962828	.	+	.	ID=gene_02275.t1.e1;Parent=gene_02275.t1
CP010916.2	maker	exon	962929	963294	.	+	.	ID=gene_02275.t1.e2;Parent=gene_02275.t1
CP010916.2	maker	CDS	962474	962828	.	+	0	ID=gene_02275.t1.c1;Parent=gene_02275.t1
CP010916.2	maker	CDS	962929	963164	.	+	2	ID=gene_02275.t1.c2;Parent=gene_02275.t1
CP010916.2	maker	gene	963409	967944	.	-	.	ID=gene_02276;prediction_source=maker_S1_GTGAAA_L006:genemark-CP010916.2-processed-gene-9.25-mRNA-1
CP010916.2	maker	mRNA	963409	967944	.	-	.	ID=gene_02276.t1;Parent=gene_02276
CP010916.2	maker	exon	963409	967944	.	-	.	ID=gene_02276.t1.e1;Parent=gene_02276.t1
CP010916.2	maker	CDS	963409	967944	.	-	0	ID=gene_02276.t1.c1;Parent=gene_02276.t1
CP010916.2	maker	gene	968643	970193	.	+	.	ID=gene_02277;prediction_source=maker_S1_GTGAAA_L006:genemark-CP010916.2-processed-gene-9.10-mRNA-1
CP010916.2	maker	mRNA	968643	970193	.	+	.	ID=gene_02277.t1;Parent=gene_02277
CP010916.2	maker	exon	968643	969889	.	+	.	ID=gene_02277.t1.e1;Parent=gene_02277.t1
CP010916.2	maker	exon	969967	970193	.	+	.	ID=gene_02277.t1.e2;Parent=gene_02277.t1
CP010916.2	maker	CDS	968735	969889	.	+	0	ID=gene_02277.t1.c1;Parent=gene_02277.t1
CP010916.2	maker	CDS	969967	970098	.	+	0	ID=gene_02277.t1.c2;Parent=gene_02277.t1
CP010916.2	AUGUSTUS	gene	970287	970916	1	-	.	ID=gene_02278;prediction_source=braker_S1_GTGAAA_L006:g5678.t1
CP010916.2	AUGUSTUS	mRNA	970287	970916	1	-	.	ID=gene_02278.t1;Parent=gene_02278
CP010916.2	AUGUSTUS	exon	970287	970356	.	-	.	ID=gene_02278.t1.e1;Parent=gene_02278.t1
CP010916.2	AUGUSTUS	exon	970448	970703	.	-	.	ID=gene_02278.t1.e2;Parent=gene_02278.t1
CP010916.2	AUGUSTUS	exon	970796	970916	.	-	.	ID=gene_02278.t1.e3;Parent=gene_02278.t1
CP010916.2	AUGUSTUS	CDS	970287	970356	1	-	1	ID=gene_02278.t1.c1;Parent=gene_02278.t1
CP010916.2	AUGUSTUS	CDS	970448	970703	1	-	2	ID=gene_02278.t1.c2;Parent=gene_02278.t1
CP010916.2	AUGUSTUS	CDS	970796	970916	1	-	0	ID=gene_02278.t1.c3;Parent=gene_02278.t1
CP010916.2	maker	gene	971486	973363	.	-	.	ID=gene_02279;prediction_source=maker_S1_GTGAAA_L006:genemark-CP010916.2-processed-gene-9.27-mRNA-1
CP010916.2	maker	mRNA	971486	973363	.	-	.	ID=gene_02279.t1;Parent=gene_02279
CP010916.2	maker	exon	971486	973363	.	-	.	ID=gene_02279.t1.e1;Parent=gene_02279.t1
CP010916.2	maker	CDS	971486	973363	.	-	0	ID=gene_02279.t1.c1;Parent=gene_02279.t1
CP010916.2	maker	gene	975435	978095	.	-	.	ID=gene_02280;prediction_source=maker_S1_GTGAAA_L006:genemark-CP010916.2-processed-gene-9.28-mRNA-1
CP010916.2	maker	mRNA	975435	978095	.	-	.	ID=gene_02280.t1;Parent=gene_02280
CP010916.2	maker	exon	975435	978095	.	-	.	ID=gene_02280.t1.e1;Parent=gene_02280.t1
CP010916.2	maker	CDS	975435	978095	.	-	0	ID=gene_02280.t1.c1;Parent=gene_02280.t1
CP010916.2	AUGUSTUS	gene	979508	980758	0.36	-	.	ID=gene_02281;prediction_source=braker_S1_GTGAAA_L006:g5681.t1
CP010916.2	AUGUSTUS	mRNA	979508	980758	0.36	-	.	ID=gene_02281.t1;Parent=gene_02281
CP010916.2	AUGUSTUS	exon	979508	980758	.	-	.	ID=gene_02281.t1.e1;Parent=gene_02281.t1
CP010916.2	AUGUSTUS	CDS	979508	980758	0.36	-	0	ID=gene_02281.t1.c1;Parent=gene_02281.t1
CP010916.2	AUGUSTUS	gene	981003	982271	0.36	-	.	ID=gene_02282;prediction_source=braker_S1_GTGAAA_L006:g5682.t1
CP010916.2	AUGUSTUS	mRNA	981003	982271	0.36	-	.	ID=gene_02282.t1;Parent=gene_02282
CP010916.2	AUGUSTUS	exon	981003	982271	.	-	.	ID=gene_02282.t1.e1;Parent=gene_02282.t1
CP010916.2	AUGUSTUS	CDS	981003	982271	0.36	-	0	ID=gene_02282.t1.c1;Parent=gene_02282.t1
CP010916.2	maker	gene	982568	985132	.	+	.	ID=gene_02283;prediction_source=maker_S1_GTGAAA_L006:genemark-CP010916.2-processed-gene-9.11-mRNA-1
CP010916.2	maker	mRNA	982568	985132	.	+	.	ID=gene_02283.t1;Parent=gene_02283
CP010916.2	maker	exon	982568	985132	.	+	.	ID=gene_02283.t1.e1;Parent=gene_02283.t1
CP010916.2	maker	CDS	982568	985132	.	+	0	ID=gene_02283.t1.c1;Parent=gene_02283.t1
CP010916.2	maker	gene	985790	986930	.	+	.	ID=gene_02284;prediction_source=maker_S1_GTGAAA_L006:augustus_masked-CP010916.2-processed-gene-9.115-mRNA-1
CP010916.2	maker	mRNA	985790	986930	.	+	.	ID=gene_02284.t1;Parent=gene_02284
CP010916.2	maker	exon	985790	986368	.	+	.	ID=gene_02284.t1.e1;Parent=gene_02284.t1
CP010916.2	maker	exon	986464	986526	.	+	.	ID=gene_02284.t1.e2;Parent=gene_02284.t1
CP010916.2	maker	exon	986634	986702	.	+	.	ID=gene_02284.t1.e3;Parent=gene_02284.t1
CP010916.2	maker	exon	986814	986930	.	+	.	ID=gene_02284.t1.e4;Parent=gene_02284.t1
CP010916.2	maker	CDS	985790	986368	.	+	0	ID=gene_02284.t1.c1;Parent=gene_02284.t1
CP010916.2	maker	CDS	986464	986526	.	+	0	ID=gene_02284.t1.c2;Parent=gene_02284.t1
CP010916.2	maker	CDS	986634	986702	.	+	0	ID=gene_02284.t1.c3;Parent=gene_02284.t1
CP010916.2	maker	CDS	986814	986930	.	+	0	ID=gene_02284.t1.c4;Parent=gene_02284.t1
CP010916.2	maker	gene	987149	988380	.	-	.	ID=gene_02285;prediction_source=maker_S1_GTGAAA_L006:genemark-CP010916.2-processed-gene-9.30-mRNA-1
CP010916.2	maker	mRNA	987149	988380	.	-	.	ID=gene_02285.t1;Parent=gene_02285
CP010916.2	maker	exon	987149	987690	.	-	.	ID=gene_02285.t1.e1;Parent=gene_02285.t1
CP010916.2	maker	exon	987764	988380	.	-	.	ID=gene_02285.t1.e2;Parent=gene_02285.t1
CP010916.2	maker	CDS	987764	988333	.	-	0	ID=gene_02285.t1.c1;Parent=gene_02285.t1
CP010916.2	maker	CDS	987199	987690	.	-	0	ID=gene_02285.t1.c2;Parent=gene_02285.t1
CP010916.2	maker	gene	988799	989752	.	-	.	ID=gene_02286;prediction_source=maker_S1_GTGAAA_L006:augustus_masked-CP010916.2-processed-gene-9.134-mRNA-1
CP010916.2	maker	mRNA	988799	989752	.	-	.	ID=gene_02286.t1;Parent=gene_02286
CP010916.2	maker	exon	988799	989752	.	-	.	ID=gene_02286.t1.e1;Parent=gene_02286.t1
CP010916.2	maker	CDS	988799	989752	.	-	0	ID=gene_02286.t1.c1;Parent=gene_02286.t1
CP010916.2	maker	gene	991545	992435	.	-	.	ID=gene_02287;prediction_source=maker_S1_GTGAAA_L006:genemark-CP010916.2-processed-gene-9.32-mRNA-1
CP010916.2	maker	mRNA	991545	992435	.	-	.	ID=gene_02287.t1;Parent=gene_02287
CP010916.2	maker	exon	991545	991992	.	-	.	ID=gene_02287.t1.e1;Parent=gene_02287.t1
CP010916.2	maker	exon	992093	992435	.	-	.	ID=gene_02287.t1.e2;Parent=gene_02287.t1
CP010916.2	maker	CDS	992093	992301	.	-	0	ID=gene_02287.t1.c1;Parent=gene_02287.t1
CP010916.2	maker	CDS	991617	991992	.	-	1	ID=gene_02287.t1.c2;Parent=gene_02287.t1
CP010916.2	maker	gene	993077	995926	.	+	.	ID=gene_02288;prediction_source=maker_S1_GTGAAA_L006:genemark-CP010916.2-processed-gene-10.63-mRNA-1
CP010916.2	maker	mRNA	993077	995926	.	+	.	ID=gene_02288.t1;Parent=gene_02288
CP010916.2	maker	exon	993077	995926	.	+	.	ID=gene_02288.t1.e1;Parent=gene_02288.t1
CP010916.2	maker	CDS	993077	995926	.	+	0	ID=gene_02288.t1.c1;Parent=gene_02288.t1
CP010916.2	maker	gene	997997	999905	.	-	.	ID=gene_02289;prediction_source=maker_S1_GTGAAA_L006:genemark-CP010916.2-processed-gene-10.64-mRNA-1
CP010916.2	maker	mRNA	997997	999905	.	-	.	ID=gene_02289.t1;Parent=gene_02289
CP010916.2	maker	exon	997997	999555	.	-	.	ID=gene_02289.t1.e1;Parent=gene_02289.t1
CP010916.2	maker	exon	999766	999905	.	-	.	ID=gene_02289.t1.e2;Parent=gene_02289.t1
CP010916.2	maker	CDS	999766	999786	.	-	0	ID=gene_02289.t1.c1;Parent=gene_02289.t1
CP010916.2	maker	CDS	998197	999555	.	-	0	ID=gene_02289.t1.c2;Parent=gene_02289.t1
CP010916.2	maker	gene	1001183	1003039	.	-	.	ID=gene_02290;prediction_source=maker_S1_GTGAAA_L006:genemark-CP010916.2-processed-gene-10.77-mRNA-1
CP010916.2	maker	mRNA	1001183	1003039	.	-	.	ID=gene_02290.t1;Parent=gene_02290
CP010916.2	maker	exon	1001183	1003039	.	-	.	ID=gene_02290.t1.e1;Parent=gene_02290.t1
CP010916.2	maker	CDS	1001183	1003039	.	-	0	ID=gene_02290.t1.c1;Parent=gene_02290.t1
CP010916.2	maker	gene	1003728	1004120	.	-	.	ID=gene_02291;prediction_source=maker_S1_GTGAAA_L006:augustus_masked-CP010916.2-processed-gene-10.16-mRNA-1
CP010916.2	maker	mRNA	1003728	1004120	.	-	.	ID=gene_02291.t1;Parent=gene_02291
CP010916.2	maker	exon	1003728	1004120	.	-	.	ID=gene_02291.t1.e1;Parent=gene_02291.t1
CP010916.2	maker	CDS	1003728	1004120	.	-	0	ID=gene_02291.t1.c1;Parent=gene_02291.t1
CP010916.2	maker	gene	1005460	1007287	.	+	.	ID=gene_02292;prediction_source=maker_S1_GTGAAA_L006:genemark-CP010916.2-processed-gene-10.65-mRNA-1
CP010916.2	maker	mRNA	1005460	1007287	.	+	.	ID=gene_02292.t1;Parent=gene_02292
CP010916.2	maker	exon	1005460	1005534	.	+	.	ID=gene_02292.t1.e1;Parent=gene_02292.t1
CP010916.2	maker	exon	1006299	1007287	.	+	.	ID=gene_02292.t1.e2;Parent=gene_02292.t1
CP010916.2	maker	CDS	1006299	1006913	.	+	0	ID=gene_02292.t1.c1;Parent=gene_02292.t1
CP010916.2	maker	gene	1007366	1010455	.	-	.	ID=gene_02293;prediction_source=maker_S1_GTGAAA_L006:augustus_masked-CP010916.2-processed-gene-10.17-mRNA-1
CP010916.2	maker	mRNA	1007366	1010455	.	-	.	ID=gene_02293.t1;Parent=gene_02293
CP010916.2	maker	exon	1007366	1010455	.	-	.	ID=gene_02293.t1.e1;Parent=gene_02293.t1
CP010916.2	maker	CDS	1007366	1010455	.	-	0	ID=gene_02293.t1.c1;Parent=gene_02293.t1
CP010916.2	maker	gene	1011491	1012351	.	+	.	ID=gene_02294;prediction_source=maker_S1_GTGAAA_L006:augustus_masked-CP010916.2-processed-gene-10.3-mRNA-1
CP010916.2	maker	mRNA	1011491	1012351	.	+	.	ID=gene_02294.t1;Parent=gene_02294
CP010916.2	maker	exon	1011491	1011671	.	+	.	ID=gene_02294.t1.e1;Parent=gene_02294.t1
CP010916.2	maker	exon	1011978	1012351	.	+	.	ID=gene_02294.t1.e2;Parent=gene_02294.t1
CP010916.2	maker	CDS	1011491	1011671	.	+	0	ID=gene_02294.t1.c1;Parent=gene_02294.t1
CP010916.2	maker	CDS	1011978	1012351	.	+	2	ID=gene_02294.t1.c2;Parent=gene_02294.t1
CP010916.2	maker	gene	1015722	1016750	.	+	.	ID=gene_02295;prediction_source=maker_S1_GTGAAA_L006:augustus_masked-CP010916.2-processed-gene-10.4-mRNA-1
CP010916.2	maker	mRNA	1015722	1016750	.	+	.	ID=gene_02295.t1;Parent=gene_02295
CP010916.2	maker	exon	1015722	1016750	.	+	.	ID=gene_02295.t1.e1;Parent=gene_02295.t1
CP010916.2	maker	CDS	1015722	1016750	.	+	0	ID=gene_02295.t1.c1;Parent=gene_02295.t1
CP010916.2	maker	gene	1016818	1019802	.	-	.	ID=gene_02296;prediction_source=maker_S1_GTGAAA_L006:genemark-CP010916.2-processed-gene-10.80-mRNA-1
CP010916.2	maker	mRNA	1016818	1019802	.	-	.	ID=gene_02296.t1;Parent=gene_02296
CP010916.2	maker	exon	1016818	1019802	.	-	.	ID=gene_02296.t1.e1;Parent=gene_02296.t1
CP010916.2	maker	CDS	1016818	1019802	.	-	0	ID=gene_02296.t1.c1;Parent=gene_02296.t1
CP010916.2	maker	gene	1020094	1022004	.	-	.	ID=gene_02297;prediction_source=maker_S1_GTGAAA_L006:snap_masked-CP010916.2-processed-gene-10.54-mRNA-1
CP010916.2	maker	mRNA	1020094	1022004	.	-	.	ID=gene_02297.t1;Parent=gene_02297
CP010916.2	maker	exon	1020094	1022004	.	-	.	ID=gene_02297.t1.e1;Parent=gene_02297.t1
CP010916.2	maker	CDS	1020094	1022004	.	-	0	ID=gene_02297.t1.c1;Parent=gene_02297.t1
CP010916.2	AUGUSTUS	gene	1024116	1025606	0.99	+	.	ID=gene_02298;prediction_source=braker_S1_GTGAAA_L006:g5696.t1
CP010916.2	AUGUSTUS	mRNA	1024116	1025606	0.99	+	.	ID=gene_02298.t1;Parent=gene_02298
CP010916.2	AUGUSTUS	exon	1024116	1025606	.	+	.	ID=gene_02298.t1.e1;Parent=gene_02298.t1
CP010916.2	AUGUSTUS	CDS	1024116	1025606	0.99	+	0	ID=gene_02298.t1.c1;Parent=gene_02298.t1
CP010916.2	maker	gene	1025653	1029489	.	-	.	ID=gene_02299;prediction_source=maker_S1_GTGAAA_L006:genemark-CP010916.2-processed-gene-10.82-mRNA-1
CP010916.2	maker	mRNA	1025653	1029489	.	-	.	ID=gene_02299.t1;Parent=gene_02299
CP010916.2	maker	exon	1025653	1029489	.	-	.	ID=gene_02299.t1.e1;Parent=gene_02299.t1
CP010916.2	maker	CDS	1025653	1029489	.	-	0	ID=gene_02299.t1.c1;Parent=gene_02299.t1
CP010916.2	maker	gene	1029798	1032665	.	-	.	ID=gene_02300;prediction_source=maker_S1_GTGAAA_L006:genemark-CP010916.2-processed-gene-10.83-mRNA-1
CP010916.2	maker	mRNA	1029798	1032665	.	-	.	ID=gene_02300.t1;Parent=gene_02300
CP010916.2	maker	exon	1029798	1032361	.	-	.	ID=gene_02300.t1.e1;Parent=gene_02300.t1
CP010916.2	maker	exon	1032469	1032665	.	-	.	ID=gene_02300.t1.e2;Parent=gene_02300.t1
CP010916.2	maker	CDS	1032469	1032473	.	-	0	ID=gene_02300.t1.c1;Parent=gene_02300.t1
CP010916.2	maker	CDS	1030063	1032361	.	-	1	ID=gene_02300.t1.c2;Parent=gene_02300.t1
CP010916.2	maker	gene	1033893	1036301	.	+	.	ID=gene_02301;prediction_source=maker_S1_GTGAAA_L006:genemark-CP010916.2-processed-gene-10.68-mRNA-1
CP010916.2	maker	mRNA	1033893	1036301	.	+	.	ID=gene_02301.t1;Parent=gene_02301
CP010916.2	maker	exon	1033893	1036301	.	+	.	ID=gene_02301.t1.e1;Parent=gene_02301.t1
CP010916.2	maker	CDS	1033893	1036301	.	+	0	ID=gene_02301.t1.c1;Parent=gene_02301.t1
CP010916.2	maker	gene	1037485	1039374	.	+	.	ID=gene_02302;prediction_source=maker_S1_GTGAAA_L006:genemark-CP010916.2-processed-gene-10.69-mRNA-1
CP010916.2	maker	mRNA	1037485	1039374	.	+	.	ID=gene_02302.t1;Parent=gene_02302
CP010916.2	maker	exon	1037485	1039374	.	+	.	ID=gene_02302.t1.e1;Parent=gene_02302.t1
CP010916.2	maker	CDS	1037485	1039374	.	+	0	ID=gene_02302.t1.c1;Parent=gene_02302.t1
CP010916.2	AUGUSTUS	gene	1039630	1040259	1	-	.	ID=gene_02303;prediction_source=braker_S1_GTGAAA_L006:g5701.t1
CP010916.2	AUGUSTUS	mRNA	1039630	1040259	1	-	.	ID=gene_02303.t1;Parent=gene_02303
CP010916.2	AUGUSTUS	exon	1039630	1039662	.	-	.	ID=gene_02303.t1.e1;Parent=gene_02303.t1
CP010916.2	AUGUSTUS	exon	1039750	1040259	.	-	.	ID=gene_02303.t1.e2;Parent=gene_02303.t1
CP010916.2	AUGUSTUS	CDS	1039630	1039662	1	-	0	ID=gene_02303.t1.c1;Parent=gene_02303.t1
CP010916.2	AUGUSTUS	CDS	1039750	1040259	1	-	0	ID=gene_02303.t1.c2;Parent=gene_02303.t1
CP010916.2	maker	gene	1041584	1042075	.	+	.	ID=gene_02304;prediction_source=maker_S1_GTGAAA_L006:snap_masked-CP010916.2-processed-gene-10.43-mRNA-1
CP010916.2	maker	mRNA	1041584	1042075	.	+	.	ID=gene_02304.t1;Parent=gene_02304
CP010916.2	maker	exon	1041584	1042075	.	+	.	ID=gene_02304.t1.e1;Parent=gene_02304.t1
CP010916.2	maker	CDS	1041584	1042075	.	+	0	ID=gene_02304.t1.c1;Parent=gene_02304.t1
CP010916.2	maker	gene	1042100	1043827	.	+	.	ID=gene_02305;prediction_source=maker_S1_GTGAAA_L006:genemark-CP010916.2-processed-gene-10.71-mRNA-1
CP010916.2	maker	mRNA	1042100	1043827	.	+	.	ID=gene_02305.t1;Parent=gene_02305
CP010916.2	maker	exon	1042100	1043827	.	+	.	ID=gene_02305.t1.e1;Parent=gene_02305.t1
CP010916.2	maker	CDS	1042100	1043827	.	+	0	ID=gene_02305.t1.c1;Parent=gene_02305.t1
CP010916.2	maker	gene	1046709	1048436	.	+	.	ID=gene_02306;prediction_source=maker_S1_GTGAAA_L006:genemark-CP010916.2-processed-gene-10.72-mRNA-1
CP010916.2	maker	mRNA	1046709	1048436	.	+	.	ID=gene_02306.t1;Parent=gene_02306
CP010916.2	maker	exon	1046709	1048436	.	+	.	ID=gene_02306.t1.e1;Parent=gene_02306.t1
CP010916.2	maker	CDS	1046709	1048436	.	+	0	ID=gene_02306.t1.c1;Parent=gene_02306.t1
CP010916.2	maker	gene	1048997	1056745	.	-	.	ID=gene_02307;prediction_source=maker_S1_GTGAAA_L006:genemark-CP010916.2-processed-gene-10.85-mRNA-1
CP010916.2	maker	mRNA	1048997	1056745	.	-	.	ID=gene_02307.t1;Parent=gene_02307
CP010916.2	maker	exon	1048997	1056745	.	-	.	ID=gene_02307.t1.e1;Parent=gene_02307.t1
CP010916.2	maker	CDS	1048997	1056745	.	-	0	ID=gene_02307.t1.c1;Parent=gene_02307.t1
CP010916.2	maker	gene	1059381	1062164	.	-	.	ID=gene_02308;prediction_source=maker_S1_GTGAAA_L006:genemark-CP010916.2-processed-gene-10.86-mRNA-1
CP010916.2	maker	mRNA	1059381	1062164	.	-	.	ID=gene_02308.t1;Parent=gene_02308
CP010916.2	maker	exon	1059381	1062164	.	-	.	ID=gene_02308.t1.e1;Parent=gene_02308.t1
CP010916.2	maker	CDS	1059381	1062164	.	-	0	ID=gene_02308.t1.c1;Parent=gene_02308.t1
CP010916.2	maker	gene	1062953	1065073	.	+	.	ID=gene_02309;prediction_source=maker_S1_GTGAAA_L006:genemark-CP010916.2-processed-gene-10.73-mRNA-1
CP010916.2	maker	mRNA	1062953	1065073	.	+	.	ID=gene_02309.t1;Parent=gene_02309
CP010916.2	maker	exon	1062953	1065073	.	+	.	ID=gene_02309.t1.e1;Parent=gene_02309.t1
CP010916.2	maker	CDS	1062953	1065073	.	+	0	ID=gene_02309.t1.c1;Parent=gene_02309.t1
CP010916.2	maker	gene	1065455	1066327	.	+	.	ID=gene_02310;prediction_source=maker_S1_GTGAAA_L006:genemark-CP010916.2-processed-gene-10.74-mRNA-1
CP010916.2	maker	mRNA	1065455	1066327	.	+	.	ID=gene_02310.t1;Parent=gene_02310
CP010916.2	maker	exon	1065455	1066327	.	+	.	ID=gene_02310.t1.e1;Parent=gene_02310.t1
CP010916.2	maker	CDS	1065455	1066327	.	+	0	ID=gene_02310.t1.c1;Parent=gene_02310.t1
CP010916.2	AUGUSTUS	gene	1066482	1068896	1	-	.	ID=gene_02311;prediction_source=braker_S1_GTGAAA_L006:g5709.t1
CP010916.2	AUGUSTUS	mRNA	1066482	1068896	1	-	.	ID=gene_02311.t1;Parent=gene_02311
CP010916.2	AUGUSTUS	exon	1066482	1068896	.	-	.	ID=gene_02311.t1.e1;Parent=gene_02311.t1
CP010916.2	AUGUSTUS	CDS	1066482	1068896	1	-	0	ID=gene_02311.t1.c1;Parent=gene_02311.t1
CP010916.2	maker	gene	1069150	1070043	.	+	.	ID=gene_02312;prediction_source=maker_S1_GTGAAA_L006:genemark-CP010916.2-processed-gene-10.75-mRNA-1
CP010916.2	maker	mRNA	1069150	1070043	.	+	.	ID=gene_02312.t1;Parent=gene_02312
CP010916.2	maker	exon	1069150	1069152	.	+	.	ID=gene_02312.t1.e1;Parent=gene_02312.t1
CP010916.2	maker	exon	1069228	1070043	.	+	.	ID=gene_02312.t1.e2;Parent=gene_02312.t1
CP010916.2	maker	CDS	1069150	1069152	.	+	0	ID=gene_02312.t1.c1;Parent=gene_02312.t1
CP010916.2	maker	CDS	1069228	1070043	.	+	0	ID=gene_02312.t1.c2;Parent=gene_02312.t1
CP010916.2	maker	gene	1070293	1072248	.	-	.	ID=gene_02313;prediction_source=maker_S1_GTGAAA_L006:augustus_masked-CP010916.2-processed-gene-10.26-mRNA-1
CP010916.2	maker	mRNA	1070293	1072248	.	-	.	ID=gene_02313.t1;Parent=gene_02313
CP010916.2	maker	exon	1070293	1072248	.	-	.	ID=gene_02313.t1.e1;Parent=gene_02313.t1
CP010916.2	maker	CDS	1070293	1072248	.	-	0	ID=gene_02313.t1.c1;Parent=gene_02313.t1
CP010916.2	maker	gene	1073418	1074344	.	-	.	ID=gene_02314;prediction_source=maker_S1_GTGAAA_L006:genemark-CP010916.2-processed-gene-10.89-mRNA-1
CP010916.2	maker	mRNA	1073418	1074344	.	-	.	ID=gene_02314.t1;Parent=gene_02314
CP010916.2	maker	exon	1074253	1074344	.	-	.	ID=gene_02314.t1.e1;Parent=gene_02314.t1
CP010916.2	maker	exon	1073418	1074171	.	-	.	ID=gene_02314.t1.e2;Parent=gene_02314.t1
CP010916.2	maker	CDS	1074253	1074344	.	-	0	ID=gene_02314.t1.c1;Parent=gene_02314.t1
CP010916.2	maker	CDS	1073418	1074171	.	-	1	ID=gene_02314.t1.c2;Parent=gene_02314.t1
CP010916.2	maker	gene	1080009	1084160	.	+	.	ID=gene_02315;prediction_source=maker_S1_GTGAAA_L006:genemark-CP010916.2-processed-gene-10.76-mRNA-1
CP010916.2	maker	mRNA	1080009	1084160	.	+	.	ID=gene_02315.t1;Parent=gene_02315
CP010916.2	maker	exon	1080009	1084160	.	+	.	ID=gene_02315.t1.e1;Parent=gene_02315.t1
CP010916.2	maker	CDS	1080009	1084160	.	+	0	ID=gene_02315.t1.c1;Parent=gene_02315.t1
CP010916.2	maker	gene	1085892	1090772	.	+	.	ID=gene_02316;prediction_source=maker_S1_GTGAAA_L006:snap_masked-CP010916.2-processed-gene-11.58-mRNA-1
CP010916.2	maker	mRNA	1085892	1090772	.	+	.	ID=gene_02316.t1;Parent=gene_02316
CP010916.2	maker	exon	1085892	1090772	.	+	.	ID=gene_02316.t1.e1;Parent=gene_02316.t1
CP010916.2	maker	CDS	1085892	1090772	.	+	0	ID=gene_02316.t1.c1;Parent=gene_02316.t1
CP010916.2	maker	gene	1091245	1093383	.	+	.	ID=gene_02317;prediction_source=maker_S1_GTGAAA_L006:snap_masked-CP010916.2-processed-gene-11.59-mRNA-1
CP010916.2	maker	mRNA	1091245	1093383	.	+	.	ID=gene_02317.t1;Parent=gene_02317
CP010916.2	maker	exon	1091245	1093383	.	+	.	ID=gene_02317.t1.e1;Parent=gene_02317.t1
CP010916.2	maker	CDS	1091245	1093383	.	+	0	ID=gene_02317.t1.c1;Parent=gene_02317.t1
CP010916.2	maker	gene	1093526	1094236	.	-	.	ID=gene_02318;prediction_source=maker_S1_GTGAAA_L006:genemark-CP010916.2-processed-gene-11.146-mRNA-1
CP010916.2	maker	mRNA	1093526	1094236	.	-	.	ID=gene_02318.t1;Parent=gene_02318
CP010916.2	maker	exon	1093526	1094236	.	-	.	ID=gene_02318.t1.e1;Parent=gene_02318.t1
CP010916.2	maker	CDS	1093526	1094236	.	-	0	ID=gene_02318.t1.c1;Parent=gene_02318.t1
CP010916.2	maker	gene	1094452	1095744	.	+	.	ID=gene_02319;prediction_source=maker_S1_GTGAAA_L006:snap_masked-CP010916.2-processed-gene-11.60-mRNA-1
CP010916.2	maker	mRNA	1094452	1095744	.	+	.	ID=gene_02319.t1;Parent=gene_02319
CP010916.2	maker	exon	1094452	1095744	.	+	.	ID=gene_02319.t1.e1;Parent=gene_02319.t1
CP010916.2	maker	CDS	1094452	1095744	.	+	0	ID=gene_02319.t1.c1;Parent=gene_02319.t1
CP010916.2	maker	gene	1095864	1097064	.	-	.	ID=gene_02320;prediction_source=maker_S1_GTGAAA_L006:maker-CP010916.2-augustus-gene-11.127-mRNA-1
CP010916.2	maker	mRNA	1095864	1097064	.	-	.	ID=gene_02320.t1;Parent=gene_02320
CP010916.2	maker	exon	1095864	1095927	.	-	.	ID=gene_02320.t1.e1;Parent=gene_02320.t1
CP010916.2	maker	exon	1096022	1097064	.	-	.	ID=gene_02320.t1.e2;Parent=gene_02320.t1
CP010916.2	maker	CDS	1095864	1095927	.	-	1	ID=gene_02320.t1.c2;Parent=gene_02320.t1
CP010916.2	maker	CDS	1096022	1097064	.	-	0	ID=gene_02320.t1.c1;Parent=gene_02320.t1
CP010916.2	maker	gene	1098242	1099837	.	+	.	ID=gene_02321;prediction_source=maker_S1_GTGAAA_L006:genemark-CP010916.2-processed-gene-11.145-mRNA-1
CP010916.2	maker	mRNA	1098242	1099837	.	+	.	ID=gene_02321.t1;Parent=gene_02321
CP010916.2	maker	exon	1098242	1099837	.	+	.	ID=gene_02321.t1.e1;Parent=gene_02321.t1
CP010916.2	maker	CDS	1098242	1099837	.	+	0	ID=gene_02321.t1.c1;Parent=gene_02321.t1
CP010916.2	maker	gene	1103310	1106483	.	+	.	ID=gene_02322;prediction_source=maker_S1_GTGAAA_L006:snap_masked-CP010916.2-processed-gene-11.63-mRNA-1
CP010916.2	maker	mRNA	1103310	1106483	.	+	.	ID=gene_02322.t1;Parent=gene_02322
CP010916.2	maker	exon	1103310	1106483	.	+	.	ID=gene_02322.t1.e1;Parent=gene_02322.t1
CP010916.2	maker	CDS	1103310	1106483	.	+	0	ID=gene_02322.t1.c1;Parent=gene_02322.t1
CP010916.2	maker	gene	1107969	1109558	.	+	.	ID=gene_02323;prediction_source=maker_S1_GTGAAA_L006:genemark-CP010916.2-processed-gene-11.149-mRNA-1
CP010916.2	maker	mRNA	1107969	1109558	.	+	.	ID=gene_02323.t1;Parent=gene_02323
CP010916.2	maker	exon	1107969	1109558	.	+	.	ID=gene_02323.t1.e1;Parent=gene_02323.t1
CP010916.2	maker	CDS	1107969	1109558	.	+	0	ID=gene_02323.t1.c1;Parent=gene_02323.t1
CP010916.2	maker	gene	1109802	1110839	.	-	.	ID=gene_02324;prediction_source=maker_S1_GTGAAA_L006:genemark-CP010916.2-processed-gene-11.177-mRNA-1
CP010916.2	maker	mRNA	1109802	1110839	.	-	.	ID=gene_02324.t1;Parent=gene_02324
CP010916.2	maker	exon	1109802	1110839	.	-	.	ID=gene_02324.t1.e1;Parent=gene_02324.t1
CP010916.2	maker	CDS	1109802	1110839	.	-	0	ID=gene_02324.t1.c1;Parent=gene_02324.t1
CP010916.2	maker	gene	1111620	1114127	.	-	.	ID=gene_02325;prediction_source=maker_S1_GTGAAA_L006:genemark-CP010916.2-processed-gene-11.178-mRNA-1
CP010916.2	maker	mRNA	1111620	1114127	.	-	.	ID=gene_02325.t1;Parent=gene_02325
CP010916.2	maker	exon	1111620	1114127	.	-	.	ID=gene_02325.t1.e1;Parent=gene_02325.t1
CP010916.2	maker	CDS	1111620	1114127	.	-	0	ID=gene_02325.t1.c1;Parent=gene_02325.t1
CP010916.2	maker	gene	1114793	1116262	.	+	.	ID=gene_02326;prediction_source=maker_S1_GTGAAA_L006:genemark-CP010916.2-processed-gene-11.150-mRNA-1
CP010916.2	maker	mRNA	1114793	1116262	.	+	.	ID=gene_02326.t1;Parent=gene_02326
CP010916.2	maker	exon	1114793	1116262	.	+	.	ID=gene_02326.t1.e1;Parent=gene_02326.t1
CP010916.2	maker	CDS	1114793	1116262	.	+	0	ID=gene_02326.t1.c1;Parent=gene_02326.t1
CP010916.2	maker	gene	1117835	1119685	.	-	.	ID=gene_02327;prediction_source=maker_S1_GTGAAA_L006:genemark-CP010916.2-processed-gene-11.179-mRNA-1
CP010916.2	maker	mRNA	1117835	1119685	.	-	.	ID=gene_02327.t1;Parent=gene_02327
CP010916.2	maker	exon	1117835	1119685	.	-	.	ID=gene_02327.t1.e1;Parent=gene_02327.t1
CP010916.2	maker	CDS	1117835	1119685	.	-	0	ID=gene_02327.t1.c1;Parent=gene_02327.t1
CP010916.2	maker	gene	1122945	1124788	.	+	.	ID=gene_02328;prediction_source=maker_S1_GTGAAA_L006:genemark-CP010916.2-processed-gene-11.151-mRNA-1
CP010916.2	maker	mRNA	1122945	1124788	.	+	.	ID=gene_02328.t1;Parent=gene_02328
CP010916.2	maker	exon	1122945	1123155	.	+	.	ID=gene_02328.t1.e1;Parent=gene_02328.t1
CP010916.2	maker	exon	1123238	1124528	.	+	.	ID=gene_02328.t1.e2;Parent=gene_02328.t1
CP010916.2	maker	exon	1124647	1124788	.	+	.	ID=gene_02328.t1.e3;Parent=gene_02328.t1
CP010916.2	maker	CDS	1123107	1123155	.	+	0	ID=gene_02328.t1.c1;Parent=gene_02328.t1
CP010916.2	maker	CDS	1123238	1124508	.	+	2	ID=gene_02328.t1.c2;Parent=gene_02328.t1
CP010916.2	maker	gene	1124822	1126870	.	-	.	ID=gene_02329;prediction_source=maker_S1_GTGAAA_L006:snap_masked-CP010916.2-processed-gene-11.92-mRNA-1
CP010916.2	maker	mRNA	1124822	1126870	.	-	.	ID=gene_02329.t1;Parent=gene_02329
CP010916.2	maker	exon	1124822	1126870	.	-	.	ID=gene_02329.t1.e1;Parent=gene_02329.t1
CP010916.2	maker	CDS	1124822	1126870	.	-	0	ID=gene_02329.t1.c1;Parent=gene_02329.t1
CP010916.2	maker	gene	1127950	1129845	.	-	.	ID=gene_02330;prediction_source=maker_S1_GTGAAA_L006:genemark-CP010916.2-processed-gene-11.181-mRNA-1
CP010916.2	maker	mRNA	1127950	1129845	.	-	.	ID=gene_02330.t1;Parent=gene_02330
CP010916.2	maker	exon	1127950	1129845	.	-	.	ID=gene_02330.t1.e1;Parent=gene_02330.t1
CP010916.2	maker	CDS	1127950	1129845	.	-	0	ID=gene_02330.t1.c1;Parent=gene_02330.t1
CP010916.2	maker	gene	1140403	1144719	.	+	.	ID=gene_02331;prediction_source=maker_S1_GTGAAA_L006:genemark-CP010916.2-processed-gene-11.154-mRNA-1
CP010916.2	maker	mRNA	1140403	1144719	.	+	.	ID=gene_02331.t1;Parent=gene_02331
CP010916.2	maker	exon	1140403	1144719	.	+	.	ID=gene_02331.t1.e1;Parent=gene_02331.t1
CP010916.2	maker	CDS	1140403	1144719	.	+	0	ID=gene_02331.t1.c1;Parent=gene_02331.t1
CP010916.2	AUGUSTUS	gene	1145005	1148001	0.37	-	.	ID=gene_02332;prediction_source=augustus:CP010916.2.g2482.t1
CP010916.2	AUGUSTUS	mRNA	1145005	1148001	0.37	-	.	ID=gene_02332.t1;Parent=gene_02332
CP010916.2	AUGUSTUS	exon	1145005	1145360	0.38	-	.	ID=gene_02332.t1.e1;Parent=gene_02332.t1
CP010916.2	AUGUSTUS	exon	1145796	1148001	0.98	-	.	ID=gene_02332.t1.e2;Parent=gene_02332.t1
CP010916.2	AUGUSTUS	CDS	1145005	1145360	0.38	-	2	ID=gene_02332.t1.c1;Parent=gene_02332.t1
CP010916.2	AUGUSTUS	CDS	1145796	1148001	0.98	-	0	ID=gene_02332.t1.c2;Parent=gene_02332.t1
CP010916.2	maker	gene	1148252	1148958	.	+	.	ID=gene_02333;prediction_source=maker_S1_GTGAAA_L006:maker-CP010916.2-augustus-gene-11.119-mRNA-1
CP010916.2	maker	mRNA	1148252	1148958	.	+	.	ID=gene_02333.t1;Parent=gene_02333
CP010916.2	maker	exon	1148252	1148320	.	+	.	ID=gene_02333.t1.e1;Parent=gene_02333.t1
CP010916.2	maker	exon	1148408	1148603	.	+	.	ID=gene_02333.t1.e2;Parent=gene_02333.t1
CP010916.2	maker	exon	1148688	1148748	.	+	.	ID=gene_02333.t1.e3;Parent=gene_02333.t1
CP010916.2	maker	exon	1148852	1148958	.	+	.	ID=gene_02333.t1.e4;Parent=gene_02333.t1
CP010916.2	maker	CDS	1148281	1148320	.	+	0	ID=gene_02333.t1.c1;Parent=gene_02333.t1
CP010916.2	maker	CDS	1148408	1148603	.	+	2	ID=gene_02333.t1.c2;Parent=gene_02333.t1
CP010916.2	maker	CDS	1148688	1148748	.	+	1	ID=gene_02333.t1.c3;Parent=gene_02333.t1
CP010916.2	maker	CDS	1148852	1148917	.	+	0	ID=gene_02333.t1.c4;Parent=gene_02333.t1
CP010916.2	maker	gene	1149125	1151011	.	-	.	ID=gene_02334;prediction_source=maker_S1_GTGAAA_L006:snap_masked-CP010916.2-processed-gene-11.95-mRNA-1
CP010916.2	maker	mRNA	1149125	1151011	.	-	.	ID=gene_02334.t1;Parent=gene_02334
CP010916.2	maker	exon	1149125	1151011	.	-	.	ID=gene_02334.t1.e1;Parent=gene_02334.t1
CP010916.2	maker	CDS	1149125	1151011	.	-	0	ID=gene_02334.t1.c1;Parent=gene_02334.t1
CP010916.2	maker	gene	1151386	1153107	.	-	.	ID=gene_02335;prediction_source=maker_S1_GTGAAA_L006:genemark-CP010916.2-processed-gene-11.184-mRNA-1
CP010916.2	maker	mRNA	1151386	1153107	.	-	.	ID=gene_02335.t1;Parent=gene_02335
CP010916.2	maker	exon	1151386	1152159	.	-	.	ID=gene_02335.t1.e1;Parent=gene_02335.t1
CP010916.2	maker	exon	1152989	1153107	.	-	.	ID=gene_02335.t1.e2;Parent=gene_02335.t1
CP010916.2	maker	CDS	1152989	1152991	.	-	0	ID=gene_02335.t1.c1;Parent=gene_02335.t1
CP010916.2	maker	CDS	1151725	1152159	.	-	0	ID=gene_02335.t1.c2;Parent=gene_02335.t1
CP010916.2	maker	gene	1153666	1155757	.	+	.	ID=gene_02336;prediction_source=maker_S1_GTGAAA_L006:maker-CP010916.2-snap-gene-11.206-mRNA-1
CP010916.2	maker	mRNA	1153666	1155757	.	+	.	ID=gene_02336.t1;Parent=gene_02336
CP010916.2	maker	exon	1153666	1154418	.	+	.	ID=gene_02336.t1.e1;Parent=gene_02336.t1
CP010916.2	maker	exon	1154509	1154620	.	+	.	ID=gene_02336.t1.e2;Parent=gene_02336.t1
CP010916.2	maker	exon	1155170	1155757	.	+	.	ID=gene_02336.t1.e3;Parent=gene_02336.t1
CP010916.2	maker	CDS	1154398	1154418	.	+	0	ID=gene_02336.t1.c1;Parent=gene_02336.t1
CP010916.2	maker	CDS	1154509	1154620	.	+	0	ID=gene_02336.t1.c2;Parent=gene_02336.t1
CP010916.2	maker	CDS	1155170	1155429	.	+	2	ID=gene_02336.t1.c3;Parent=gene_02336.t1
CP010916.2	maker	gene	1156054	1157133	.	+	.	ID=gene_02337;prediction_source=maker_S1_GTGAAA_L006:genemark-CP010916.2-processed-gene-11.157-mRNA-1
CP010916.2	maker	mRNA	1156054	1157133	.	+	.	ID=gene_02337.t1;Parent=gene_02337
CP010916.2	maker	exon	1156054	1157133	.	+	.	ID=gene_02337.t1.e1;Parent=gene_02337.t1
CP010916.2	maker	CDS	1156054	1157133	.	+	0	ID=gene_02337.t1.c1;Parent=gene_02337.t1
CP010916.2	maker	gene	1157310	1158668	.	-	.	ID=gene_02338;prediction_source=maker_S1_GTGAAA_L006:snap_masked-CP010916.2-processed-gene-11.97-mRNA-1
CP010916.2	maker	mRNA	1157310	1158668	.	-	.	ID=gene_02338.t1;Parent=gene_02338
CP010916.2	maker	exon	1157310	1158668	.	-	.	ID=gene_02338.t1.e1;Parent=gene_02338.t1
CP010916.2	maker	CDS	1157310	1158668	.	-	0	ID=gene_02338.t1.c1;Parent=gene_02338.t1
CP010916.2	maker	gene	1159011	1160381	.	+	.	ID=gene_02339;prediction_source=maker_S1_GTGAAA_L006:genemark-CP010916.2-processed-gene-11.158-mRNA-1
CP010916.2	maker	mRNA	1159011	1160381	.	+	.	ID=gene_02339.t1;Parent=gene_02339
CP010916.2	maker	exon	1159011	1160381	.	+	.	ID=gene_02339.t1.e1;Parent=gene_02339.t1
CP010916.2	maker	CDS	1159011	1160381	.	+	0	ID=gene_02339.t1.c1;Parent=gene_02339.t1
CP010916.2	maker	gene	1160566	1162230	.	-	.	ID=gene_02340;prediction_source=maker_S1_GTGAAA_L006:maker-CP010916.2-augustus-gene-11.133-mRNA-1
CP010916.2	maker	mRNA	1160566	1162230	.	-	.	ID=gene_02340.t1;Parent=gene_02340
CP010916.2	maker	exon	1160566	1161192	.	-	.	ID=gene_02340.t1.e1;Parent=gene_02340.t1
CP010916.2	maker	exon	1161832	1162230	.	-	.	ID=gene_02340.t1.e2;Parent=gene_02340.t1
CP010916.2	maker	CDS	1161832	1161893	.	-	0	ID=gene_02340.t1.c1;Parent=gene_02340.t1
CP010916.2	maker	CDS	1160934	1161192	.	-	1	ID=gene_02340.t1.c2;Parent=gene_02340.t1
CP010916.2	AUGUSTUS	gene	1162738	1164541	0.41	+	.	ID=gene_02341;prediction_source=braker_S1_GTGAAA_L006:g5738.t1
CP010916.2	AUGUSTUS	mRNA	1162738	1164541	0.41	+	.	ID=gene_02341.t1;Parent=gene_02341
CP010916.2	AUGUSTUS	exon	1162738	1162814	.	+	.	ID=gene_02341.t1.e1;Parent=gene_02341.t1
CP010916.2	AUGUSTUS	exon	1162967	1162969	.	+	.	ID=gene_02341.t1.e2;Parent=gene_02341.t1
CP010916.2	AUGUSTUS	exon	1163572	1163692	.	+	.	ID=gene_02341.t1.e3;Parent=gene_02341.t1
CP010916.2	AUGUSTUS	exon	1164245	1164541	.	+	.	ID=gene_02341.t1.e4;Parent=gene_02341.t1
CP010916.2	AUGUSTUS	CDS	1162738	1162814	0.41	+	0	ID=gene_02341.t1.c1;Parent=gene_02341.t1
CP010916.2	AUGUSTUS	CDS	1162967	1162969	0.79	+	1	ID=gene_02341.t1.c2;Parent=gene_02341.t1
CP010916.2	AUGUSTUS	CDS	1163572	1163692	1	+	1	ID=gene_02341.t1.c3;Parent=gene_02341.t1
CP010916.2	AUGUSTUS	CDS	1164245	1164541	1	+	0	ID=gene_02341.t1.c4;Parent=gene_02341.t1
CP010916.2	maker	gene	1166160	1170350	.	+	.	ID=gene_02342;prediction_source=maker_S1_GTGAAA_L006:genemark-CP010916.2-processed-gene-11.160-mRNA-1
CP010916.2	maker	mRNA	1166160	1170350	.	+	.	ID=gene_02342.t1;Parent=gene_02342
CP010916.2	maker	exon	1166160	1170350	.	+	.	ID=gene_02342.t1.e1;Parent=gene_02342.t1
CP010916.2	maker	CDS	1166160	1170350	.	+	0	ID=gene_02342.t1.c1;Parent=gene_02342.t1
CP010916.2	maker	gene	1170440	1171945	.	-	.	ID=gene_02343;prediction_source=maker_S1_GTGAAA_L006:augustus_masked-CP010916.2-processed-gene-11.40-mRNA-1
CP010916.2	maker	mRNA	1170440	1171945	.	-	.	ID=gene_02343.t1;Parent=gene_02343
CP010916.2	maker	exon	1170440	1171945	.	-	.	ID=gene_02343.t1.e1;Parent=gene_02343.t1
CP010916.2	maker	CDS	1170440	1171945	.	-	0	ID=gene_02343.t1.c1;Parent=gene_02343.t1
CP010916.2	maker	gene	1172585	1173715	.	+	.	ID=gene_02344;prediction_source=maker_S1_GTGAAA_L006:snap_masked-CP010916.2-processed-gene-11.74-mRNA-1
CP010916.2	maker	mRNA	1172585	1173715	.	+	.	ID=gene_02344.t1;Parent=gene_02344
CP010916.2	maker	exon	1172585	1173715	.	+	.	ID=gene_02344.t1.e1;Parent=gene_02344.t1
CP010916.2	maker	CDS	1172585	1173715	.	+	0	ID=gene_02344.t1.c1;Parent=gene_02344.t1
CP010916.2	maker	gene	1175890	1178685	.	+	.	ID=gene_02345;prediction_source=maker_S1_GTGAAA_L006:genemark-CP010916.2-processed-gene-11.162-mRNA-1
CP010916.2	maker	mRNA	1175890	1178685	.	+	.	ID=gene_02345.t1;Parent=gene_02345
CP010916.2	maker	exon	1175890	1178685	.	+	.	ID=gene_02345.t1.e1;Parent=gene_02345.t1
CP010916.2	maker	CDS	1175890	1178685	.	+	0	ID=gene_02345.t1.c1;Parent=gene_02345.t1
CP010916.2	maker	gene	1180115	1181625	.	-	.	ID=gene_02346;prediction_source=maker_S1_GTGAAA_L006:maker-CP010916.2-augustus-gene-11.135-mRNA-1
CP010916.2	maker	mRNA	1180115	1181625	.	-	.	ID=gene_02346.t1;Parent=gene_02346
CP010916.2	maker	exon	1180115	1180617	.	-	.	ID=gene_02346.t1.e1;Parent=gene_02346.t1
CP010916.2	maker	exon	1180704	1180843	.	-	.	ID=gene_02346.t1.e2;Parent=gene_02346.t1
CP010916.2	maker	exon	1181406	1181416	.	-	.	ID=gene_02346.t1.e3;Parent=gene_02346.t1
CP010916.2	maker	exon	1181505	1181625	.	-	.	ID=gene_02346.t1.e4;Parent=gene_02346.t1
CP010916.2	maker	CDS	1181505	1181530	.	-	0	ID=gene_02346.t1.c1;Parent=gene_02346.t1
CP010916.2	maker	CDS	1181406	1181416	.	-	1	ID=gene_02346.t1.c2;Parent=gene_02346.t1
CP010916.2	maker	CDS	1180704	1180843	.	-	2	ID=gene_02346.t1.c3;Parent=gene_02346.t1
CP010916.2	maker	CDS	1180261	1180617	.	-	0	ID=gene_02346.t1.c4;Parent=gene_02346.t1
CP010916.2	maker	gene	1181954	1184158	.	+	.	ID=gene_02347;prediction_source=maker_S1_GTGAAA_L006:genemark-CP010916.2-processed-gene-11.163-mRNA-1
CP010916.2	maker	mRNA	1181954	1184158	.	+	.	ID=gene_02347.t1;Parent=gene_02347
CP010916.2	maker	exon	1181954	1184158	.	+	.	ID=gene_02347.t1.e1;Parent=gene_02347.t1
CP010916.2	maker	CDS	1181954	1184158	.	+	0	ID=gene_02347.t1.c1;Parent=gene_02347.t1
CP010916.2	maker	gene	1184485	1185030	.	-	.	ID=gene_02348;prediction_source=maker_S1_GTGAAA_L006:genemark-CP010916.2-processed-gene-11.189-mRNA-1
CP010916.2	maker	mRNA	1184485	1185030	.	-	.	ID=gene_02348.t1;Parent=gene_02348
CP010916.2	maker	exon	1184485	1185030	.	-	.	ID=gene_02348.t1.e1;Parent=gene_02348.t1
CP010916.2	maker	CDS	1184485	1185030	.	-	0	ID=gene_02348.t1.c1;Parent=gene_02348.t1
CP010916.2	maker	gene	1185388	1187435	.	-	.	ID=gene_02349;prediction_source=maker_S1_GTGAAA_L006:genemark-CP010916.2-processed-gene-11.190-mRNA-1
CP010916.2	maker	mRNA	1185388	1187435	.	-	.	ID=gene_02349.t1;Parent=gene_02349
CP010916.2	maker	exon	1185388	1186883	.	-	.	ID=gene_02349.t1.e1;Parent=gene_02349.t1
CP010916.2	maker	exon	1187184	1187435	.	-	.	ID=gene_02349.t1.e2;Parent=gene_02349.t1
CP010916.2	maker	CDS	1187184	1187250	.	-	0	ID=gene_02349.t1.c1;Parent=gene_02349.t1
CP010916.2	maker	CDS	1185889	1186883	.	-	2	ID=gene_02349.t1.c2;Parent=gene_02349.t1
CP010916.2	maker	gene	1192545	1194542	.	+	.	ID=gene_02350;prediction_source=maker_S1_GTGAAA_L006:snap_masked-CP010916.2-processed-gene-11.78-mRNA-1
CP010916.2	maker	mRNA	1192545	1194542	.	+	.	ID=gene_02350.t1;Parent=gene_02350
CP010916.2	maker	exon	1192545	1194542	.	+	.	ID=gene_02350.t1.e1;Parent=gene_02350.t1
CP010916.2	maker	CDS	1192545	1194542	.	+	0	ID=gene_02350.t1.c1;Parent=gene_02350.t1
CP010916.2	maker	gene	1194804	1196336	.	-	.	ID=gene_02351;prediction_source=maker_S1_GTGAAA_L006:snap_masked-CP010916.2-processed-gene-11.101-mRNA-1
CP010916.2	maker	mRNA	1194804	1196336	.	-	.	ID=gene_02351.t1;Parent=gene_02351
CP010916.2	maker	exon	1194804	1196336	.	-	.	ID=gene_02351.t1.e1;Parent=gene_02351.t1
CP010916.2	maker	CDS	1194804	1196336	.	-	0	ID=gene_02351.t1.c1;Parent=gene_02351.t1
CP010916.2	maker	gene	1197042	1197365	.	+	.	ID=gene_02352;prediction_source=maker_S1_GTGAAA_L006:snap_masked-CP010916.2-processed-gene-11.79-mRNA-1
CP010916.2	maker	mRNA	1197042	1197365	.	+	.	ID=gene_02352.t1;Parent=gene_02352
CP010916.2	maker	exon	1197042	1197365	.	+	.	ID=gene_02352.t1.e1;Parent=gene_02352.t1
CP010916.2	maker	CDS	1197042	1197365	.	+	0	ID=gene_02352.t1.c1;Parent=gene_02352.t1
CP010916.2	AUGUSTUS	gene	1197726	1199471	0.55	-	.	ID=gene_02353;prediction_source=braker_S1_GTGAAA_L006:g5750.t1
CP010916.2	AUGUSTUS	mRNA	1197726	1199471	0.55	-	.	ID=gene_02353.t1;Parent=gene_02353
CP010916.2	AUGUSTUS	exon	1197726	1199471	.	-	.	ID=gene_02353.t1.e1;Parent=gene_02353.t1
CP010916.2	AUGUSTUS	CDS	1197726	1199471	0.55	-	0	ID=gene_02353.t1.c1;Parent=gene_02353.t1
CP010916.2	maker	gene	1200655	1202388	.	-	.	ID=gene_02354;prediction_source=maker_S1_GTGAAA_L006:genemark-CP010916.2-processed-gene-11.193-mRNA-1
CP010916.2	maker	mRNA	1200655	1202388	.	-	.	ID=gene_02354.t1;Parent=gene_02354
CP010916.2	maker	exon	1200655	1202388	.	-	.	ID=gene_02354.t1.e1;Parent=gene_02354.t1
CP010916.2	maker	CDS	1200655	1202388	.	-	0	ID=gene_02354.t1.c1;Parent=gene_02354.t1
CP010916.2	maker	gene	1203090	1203399	.	-	.	ID=gene_02355;prediction_source=maker_S1_GTGAAA_L006:augustus_masked-CP010916.2-processed-gene-11.47-mRNA-1
CP010916.2	maker	mRNA	1203090	1203399	.	-	.	ID=gene_02355.t1;Parent=gene_02355
CP010916.2	maker	exon	1203343	1203399	.	-	.	ID=gene_02355.t1.e1;Parent=gene_02355.t1
CP010916.2	maker	exon	1203090	1203266	.	-	.	ID=gene_02355.t1.e2;Parent=gene_02355.t1
CP010916.2	maker	CDS	1203343	1203399	.	-	0	ID=gene_02355.t1.c1;Parent=gene_02355.t1
CP010916.2	maker	CDS	1203090	1203266	.	-	0	ID=gene_02355.t1.c2;Parent=gene_02355.t1
CP010916.2	maker	gene	1215668	1218148	.	+	.	ID=gene_02356;prediction_source=maker_S1_GTGAAA_L006:genemark-CP010916.2-processed-gene-11.168-mRNA-1
CP010916.2	maker	mRNA	1215668	1218148	.	+	.	ID=gene_02356.t1;Parent=gene_02356
CP010916.2	maker	exon	1215668	1216051	.	+	.	ID=gene_02356.t1.e1;Parent=gene_02356.t1
CP010916.2	maker	exon	1216187	1218148	.	+	.	ID=gene_02356.t1.e2;Parent=gene_02356.t1
CP010916.2	maker	CDS	1215668	1216051	.	+	0	ID=gene_02356.t1.c1;Parent=gene_02356.t1
CP010916.2	maker	CDS	1216187	1218148	.	+	0	ID=gene_02356.t1.c2;Parent=gene_02356.t1
CP010916.2	maker	gene	1218577	1220250	.	-	.	ID=gene_02357;prediction_source=maker_S1_GTGAAA_L006:genemark-CP010916.2-processed-gene-11.194-mRNA-1
CP010916.2	maker	mRNA	1218577	1220250	.	-	.	ID=gene_02357.t1;Parent=gene_02357
CP010916.2	maker	exon	1218577	1220250	.	-	.	ID=gene_02357.t1.e1;Parent=gene_02357.t1
CP010916.2	maker	CDS	1218577	1220250	.	-	0	ID=gene_02357.t1.c1;Parent=gene_02357.t1
CP010916.2	maker	gene	1222700	1224502	.	+	.	ID=gene_02358;prediction_source=maker_S1_GTGAAA_L006:genemark-CP010916.2-processed-gene-11.169-mRNA-1
CP010916.2	maker	mRNA	1222700	1224502	.	+	.	ID=gene_02358.t1;Parent=gene_02358
CP010916.2	maker	exon	1222700	1222817	.	+	.	ID=gene_02358.t1.e1;Parent=gene_02358.t1
CP010916.2	maker	exon	1222944	1224502	.	+	.	ID=gene_02358.t1.e2;Parent=gene_02358.t1
CP010916.2	maker	CDS	1222700	1222817	.	+	0	ID=gene_02358.t1.c1;Parent=gene_02358.t1
CP010916.2	maker	CDS	1222944	1224502	.	+	2	ID=gene_02358.t1.c2;Parent=gene_02358.t1
CP010916.2	maker	gene	1224951	1225841	.	-	.	ID=gene_02359;prediction_source=maker_S1_GTGAAA_L006:genemark-CP010916.2-processed-gene-11.195-mRNA-1
CP010916.2	maker	mRNA	1224951	1225841	.	-	.	ID=gene_02359.t1;Parent=gene_02359
CP010916.2	maker	exon	1224951	1225841	.	-	.	ID=gene_02359.t1.e1;Parent=gene_02359.t1
CP010916.2	maker	CDS	1224951	1225841	.	-	0	ID=gene_02359.t1.c1;Parent=gene_02359.t1
CP010916.2	maker	gene	1226665	1227744	.	+	.	ID=gene_02360;prediction_source=maker_S1_GTGAAA_L006:snap_masked-CP010916.2-processed-gene-11.83-mRNA-1
CP010916.2	maker	mRNA	1226665	1227744	.	+	.	ID=gene_02360.t1;Parent=gene_02360
CP010916.2	maker	exon	1226665	1227744	.	+	.	ID=gene_02360.t1.e1;Parent=gene_02360.t1
CP010916.2	maker	CDS	1226665	1227744	.	+	0	ID=gene_02360.t1.c1;Parent=gene_02360.t1
CP010916.2	maker	gene	1227770	1229846	.	-	.	ID=gene_02361;prediction_source=maker_S1_GTGAAA_L006:maker-CP010916.2-augustus-gene-11.139-mRNA-1
CP010916.2	maker	mRNA	1227770	1229846	.	-	.	ID=gene_02361.t1;Parent=gene_02361
CP010916.2	maker	exon	1227770	1227836	.	-	.	ID=gene_02361.t1.e1;Parent=gene_02361.t1
CP010916.2	maker	exon	1227916	1229846	.	-	.	ID=gene_02361.t1.e2;Parent=gene_02361.t1
CP010916.2	maker	CDS	1227770	1227836	.	-	1	ID=gene_02361.t1.c2;Parent=gene_02361.t1
CP010916.2	maker	CDS	1227916	1229846	.	-	0	ID=gene_02361.t1.c1;Parent=gene_02361.t1
CP010916.2	AUGUSTUS	gene	1230387	1231270	1	-	.	ID=gene_02362;prediction_source=braker_S1_GTGAAA_L006:g5758.t1
CP010916.2	AUGUSTUS	mRNA	1230387	1231270	1	-	.	ID=gene_02362.t1;Parent=gene_02362
CP010916.2	AUGUSTUS	exon	1230387	1230829	.	-	.	ID=gene_02362.t1.e1;Parent=gene_02362.t1
CP010916.2	AUGUSTUS	exon	1230910	1231270	.	-	.	ID=gene_02362.t1.e2;Parent=gene_02362.t1
CP010916.2	AUGUSTUS	CDS	1230387	1230829	1	-	2	ID=gene_02362.t1.c1;Parent=gene_02362.t1
CP010916.2	AUGUSTUS	CDS	1230910	1231270	1	-	0	ID=gene_02362.t1.c2;Parent=gene_02362.t1
CP010916.2	maker	gene	1232056	1232388	.	+	.	ID=gene_02363;prediction_source=maker_S1_GTGAAA_L006:snap_masked-CP010916.2-processed-gene-11.84-mRNA-1
CP010916.2	maker	mRNA	1232056	1232388	.	+	.	ID=gene_02363.t1;Parent=gene_02363
CP010916.2	maker	exon	1232056	1232388	.	+	.	ID=gene_02363.t1.e1;Parent=gene_02363.t1
CP010916.2	maker	CDS	1232056	1232388	.	+	0	ID=gene_02363.t1.c1;Parent=gene_02363.t1
CP010916.2	maker	gene	1232535	1234354	.	-	.	ID=gene_02364;prediction_source=maker_S1_GTGAAA_L006:genemark-CP010916.2-processed-gene-11.197-mRNA-1
CP010916.2	maker	mRNA	1232535	1234354	.	-	.	ID=gene_02364.t1;Parent=gene_02364
CP010916.2	maker	exon	1232535	1234078	.	-	.	ID=gene_02364.t1.e1;Parent=gene_02364.t1
CP010916.2	maker	exon	1234165	1234354	.	-	.	ID=gene_02364.t1.e2;Parent=gene_02364.t1
CP010916.2	maker	CDS	1232535	1234078	.	-	2	ID=gene_02364.t1.c2;Parent=gene_02364.t1
CP010916.2	maker	CDS	1234165	1234354	.	-	0	ID=gene_02364.t1.c1;Parent=gene_02364.t1
CP010916.2	maker	gene	1235315	1238128	.	+	.	ID=gene_02365;prediction_source=maker_S1_GTGAAA_L006:augustus_masked-CP010916.2-processed-gene-11.26-mRNA-1
CP010916.2	maker	mRNA	1235315	1238128	.	+	.	ID=gene_02365.t1;Parent=gene_02365
CP010916.2	maker	exon	1235315	1238128	.	+	.	ID=gene_02365.t1.e1;Parent=gene_02365.t1
CP010916.2	maker	CDS	1235315	1238128	.	+	0	ID=gene_02365.t1.c1;Parent=gene_02365.t1
CP010916.2	maker	gene	1238276	1240126	.	-	.	ID=gene_02366;prediction_source=maker_S1_GTGAAA_L006:genemark-CP010916.2-processed-gene-11.198-mRNA-1
CP010916.2	maker	mRNA	1238276	1240126	.	-	.	ID=gene_02366.t1;Parent=gene_02366
CP010916.2	maker	exon	1238276	1240126	.	-	.	ID=gene_02366.t1.e1;Parent=gene_02366.t1
CP010916.2	maker	CDS	1238276	1240126	.	-	0	ID=gene_02366.t1.c1;Parent=gene_02366.t1
CP010916.2	AUGUSTUS	gene	1241391	1244473	0.87	-	.	ID=gene_02367;prediction_source=braker_S1_GTGAAA_L006:g5763.t1
CP010916.2	AUGUSTUS	mRNA	1241391	1244473	0.87	-	.	ID=gene_02367.t1;Parent=gene_02367
CP010916.2	AUGUSTUS	exon	1241391	1243376	.	-	.	ID=gene_02367.t1.e1;Parent=gene_02367.t1
CP010916.2	AUGUSTUS	exon	1243475	1244231	.	-	.	ID=gene_02367.t1.e2;Parent=gene_02367.t1
CP010916.2	AUGUSTUS	exon	1244337	1244473	.	-	.	ID=gene_02367.t1.e3;Parent=gene_02367.t1
CP010916.2	AUGUSTUS	CDS	1241391	1243376	0.98	-	0	ID=gene_02367.t1.c1;Parent=gene_02367.t1
CP010916.2	AUGUSTUS	CDS	1243475	1244231	0.89	-	1	ID=gene_02367.t1.c2;Parent=gene_02367.t1
CP010916.2	AUGUSTUS	CDS	1244337	1244473	1	-	0	ID=gene_02367.t1.c3;Parent=gene_02367.t1
CP010916.2	AUGUSTUS	gene	1246461	1248933	0.2	-	.	ID=gene_02368;prediction_source=augustus:CP010916.2.g2538.t1
CP010916.2	AUGUSTUS	mRNA	1246461	1248933	0.2	-	.	ID=gene_02368.t1;Parent=gene_02368
CP010916.2	AUGUSTUS	exon	1246461	1247011	0.23	-	.	ID=gene_02368.t1.e1;Parent=gene_02368.t1
CP010916.2	AUGUSTUS	exon	1247105	1247765	0.99	-	.	ID=gene_02368.t1.e2;Parent=gene_02368.t1
CP010916.2	AUGUSTUS	exon	1247862	1247945	1	-	.	ID=gene_02368.t1.e3;Parent=gene_02368.t1
CP010916.2	AUGUSTUS	exon	1248037	1248703	0.98	-	.	ID=gene_02368.t1.e4;Parent=gene_02368.t1
CP010916.2	AUGUSTUS	exon	1248797	1248933	0.93	-	.	ID=gene_02368.t1.e5;Parent=gene_02368.t1
CP010916.2	AUGUSTUS	CDS	1246461	1247011	0.23	-	2	ID=gene_02368.t1.c1;Parent=gene_02368.t1
CP010916.2	AUGUSTUS	CDS	1247105	1247765	0.99	-	0	ID=gene_02368.t1.c2;Parent=gene_02368.t1
CP010916.2	AUGUSTUS	CDS	1247862	1247945	1	-	0	ID=gene_02368.t1.c3;Parent=gene_02368.t1
CP010916.2	AUGUSTUS	CDS	1248037	1248703	0.98	-	1	ID=gene_02368.t1.c4;Parent=gene_02368.t1
CP010916.2	AUGUSTUS	CDS	1248797	1248933	0.93	-	0	ID=gene_02368.t1.c5;Parent=gene_02368.t1
CP010916.2	maker	gene	1250922	1251947	.	-	.	ID=gene_02369;prediction_source=maker_S1_GTGAAA_L006:augustus_masked-CP010916.2-processed-gene-11.54-mRNA-1
CP010916.2	maker	mRNA	1250922	1251947	.	-	.	ID=gene_02369.t1;Parent=gene_02369
CP010916.2	maker	exon	1251565	1251947	.	-	.	ID=gene_02369.t1.e1;Parent=gene_02369.t1
CP010916.2	maker	exon	1251226	1251435	.	-	.	ID=gene_02369.t1.e2;Parent=gene_02369.t1
CP010916.2	maker	exon	1250922	1251126	.	-	.	ID=gene_02369.t1.e3;Parent=gene_02369.t1
CP010916.2	maker	CDS	1251565	1251947	.	-	0	ID=gene_02369.t1.c1;Parent=gene_02369.t1
CP010916.2	maker	CDS	1251226	1251435	.	-	1	ID=gene_02369.t1.c2;Parent=gene_02369.t1
CP010916.2	maker	CDS	1250922	1251126	.	-	1	ID=gene_02369.t1.c3;Parent=gene_02369.t1
CP010916.2	maker	gene	1251969	1252883	.	-	.	ID=gene_02370;prediction_source=maker_S1_GTGAAA_L006:snap_masked-CP010916.2-processed-gene-11.116-mRNA-1
CP010916.2	maker	mRNA	1251969	1252883	.	-	.	ID=gene_02370.t1;Parent=gene_02370
CP010916.2	maker	exon	1251969	1252883	.	-	.	ID=gene_02370.t1.e1;Parent=gene_02370.t1
CP010916.2	maker	CDS	1251969	1252883	.	-	0	ID=gene_02370.t1.c1;Parent=gene_02370.t1
CP010916.2	maker	gene	1254620	1257190	.	+	.	ID=gene_02371;prediction_source=maker_S1_GTGAAA_L006:genemark-CP010916.2-processed-gene-11.173-mRNA-1
CP010916.2	maker	mRNA	1254620	1257190	.	+	.	ID=gene_02371.t1;Parent=gene_02371
CP010916.2	maker	exon	1254620	1257190	.	+	.	ID=gene_02371.t1.e1;Parent=gene_02371.t1
CP010916.2	maker	CDS	1254620	1257190	.	+	0	ID=gene_02371.t1.c1;Parent=gene_02371.t1
CP010916.2	maker	gene	1257563	1259962	.	+	.	ID=gene_02372;prediction_source=maker_S1_GTGAAA_L006:augustus_masked-CP010916.2-processed-gene-11.28-mRNA-1
CP010916.2	maker	mRNA	1257563	1259962	.	+	.	ID=gene_02372.t1;Parent=gene_02372
CP010916.2	maker	exon	1257563	1259962	.	+	.	ID=gene_02372.t1.e1;Parent=gene_02372.t1
CP010916.2	maker	CDS	1257563	1259962	.	+	0	ID=gene_02372.t1.c1;Parent=gene_02372.t1
CP010916.2	maker	gene	1260168	1261196	.	-	.	ID=gene_02373;prediction_source=maker_S1_GTGAAA_L006:genemark-CP010916.2-processed-gene-11.203-mRNA-1
CP010916.2	maker	mRNA	1260168	1261196	.	-	.	ID=gene_02373.t1;Parent=gene_02373
CP010916.2	maker	exon	1260168	1261196	.	-	.	ID=gene_02373.t1.e1;Parent=gene_02373.t1
CP010916.2	maker	CDS	1260168	1261196	.	-	0	ID=gene_02373.t1.c1;Parent=gene_02373.t1
CP010916.2	maker	gene	1262239	1263507	.	+	.	ID=gene_02374;prediction_source=maker_S1_GTGAAA_L006:genemark-CP010916.2-processed-gene-11.175-mRNA-1
CP010916.2	maker	mRNA	1262239	1263507	.	+	.	ID=gene_02374.t1;Parent=gene_02374
CP010916.2	maker	exon	1262239	1263507	.	+	.	ID=gene_02374.t1.e1;Parent=gene_02374.t1
CP010916.2	maker	CDS	1262239	1263507	.	+	0	ID=gene_02374.t1.c1;Parent=gene_02374.t1
CP010916.2	maker	gene	1263671	1265647	.	-	.	ID=gene_02375;prediction_source=maker_S1_GTGAAA_L006:genemark-CP010916.2-processed-gene-11.204-mRNA-1
CP010916.2	maker	mRNA	1263671	1265647	.	-	.	ID=gene_02375.t1;Parent=gene_02375
CP010916.2	maker	exon	1263671	1265647	.	-	.	ID=gene_02375.t1.e1;Parent=gene_02375.t1
CP010916.2	maker	CDS	1263671	1265647	.	-	0	ID=gene_02375.t1.c1;Parent=gene_02375.t1
##sequence-region CP010917.2 1 1055673
CP010917.2	annotation	remark	1	1055673	.	.	.	gff-version=3
CP010917.2	AUGUSTUS	gene	1	716	1	+	.	ID=gene_02376;prediction_source=braker_S1_GTGAAA_L006:g3626.t1
CP010917.2	AUGUSTUS	mRNA	1	716	1	+	.	ID=gene_02376.t1;Parent=gene_02376
CP010917.2	AUGUSTUS	exon	140	716	.	+	.	ID=gene_02376.t1.e1;Parent=gene_02376.t1
CP010917.2	AUGUSTUS	CDS	140	716	1	+	1	ID=gene_02376.t1.c1;Parent=gene_02376.t1
CP010917.2	maker	gene	808	2978	.	-	.	ID=gene_02377;prediction_source=maker_S1_GTGAAA_L006:augustus_masked-CP010917.2-processed-gene-0.17-mRNA-1
CP010917.2	maker	mRNA	808	2978	.	-	.	ID=gene_02377.t1;Parent=gene_02377
CP010917.2	maker	exon	808	2403	.	-	.	ID=gene_02377.t1.e1;Parent=gene_02377.t1
CP010917.2	maker	exon	2509	2978	.	-	.	ID=gene_02377.t1.e2;Parent=gene_02377.t1
CP010917.2	maker	CDS	2509	2661	.	-	0	ID=gene_02377.t1.c1;Parent=gene_02377.t1
CP010917.2	maker	CDS	868	2403	.	-	0	ID=gene_02377.t1.c2;Parent=gene_02377.t1
CP010917.2	maker	gene	4704	6305	.	-	.	ID=gene_02378;prediction_source=maker_S1_GTGAAA_L006:genemark-CP010917.2-processed-gene-0.81-mRNA-1
CP010917.2	maker	mRNA	4704	6305	.	-	.	ID=gene_02378.t1;Parent=gene_02378
CP010917.2	maker	exon	4704	6305	.	-	.	ID=gene_02378.t1.e1;Parent=gene_02378.t1
CP010917.2	maker	CDS	4704	6305	.	-	0	ID=gene_02378.t1.c1;Parent=gene_02378.t1
CP010917.2	maker	gene	8183	9559	.	+	.	ID=gene_02379;prediction_source=maker_S1_GTGAAA_L006:augustus_masked-CP010917.2-processed-gene-0.1-mRNA-1
CP010917.2	maker	mRNA	8183	9559	.	+	.	ID=gene_02379.t1;Parent=gene_02379
CP010917.2	maker	exon	8183	9559	.	+	.	ID=gene_02379.t1.e1;Parent=gene_02379.t1
CP010917.2	maker	CDS	8183	9559	.	+	0	ID=gene_02379.t1.c1;Parent=gene_02379.t1
CP010917.2	AUGUSTUS	gene	9754	24422	0.46	-	.	ID=gene_02380;prediction_source=augustus:CP010917.2.g6930.t1
CP010917.2	AUGUSTUS	mRNA	9754	24422	0.46	-	.	ID=gene_02380.t1;Parent=gene_02380
CP010917.2	AUGUSTUS	exon	9754	22389	0.65	-	.	ID=gene_02380.t1.e1;Parent=gene_02380.t1
CP010917.2	AUGUSTUS	exon	22494	24422	0.75	-	.	ID=gene_02380.t1.e2;Parent=gene_02380.t1
CP010917.2	AUGUSTUS	CDS	9754	22389	0.65	-	0	ID=gene_02380.t1.c1;Parent=gene_02380.t1
CP010917.2	AUGUSTUS	CDS	22494	24422	0.75	-	0	ID=gene_02380.t1.c2;Parent=gene_02380.t1
CP010917.2	maker	gene	26241	27061	.	+	.	ID=gene_02381;prediction_source=maker_S1_GTGAAA_L006:augustus_masked-CP010917.2-processed-gene-0.2-mRNA-1
CP010917.2	maker	mRNA	26241	27061	.	+	.	ID=gene_02381.t1;Parent=gene_02381
CP010917.2	maker	exon	26241	26469	.	+	.	ID=gene_02381.t1.e1;Parent=gene_02381.t1
CP010917.2	maker	exon	26572	26666	.	+	.	ID=gene_02381.t1.e2;Parent=gene_02381.t1
CP010917.2	maker	exon	26744	27061	.	+	.	ID=gene_02381.t1.e3;Parent=gene_02381.t1
CP010917.2	maker	CDS	26241	26469	.	+	0	ID=gene_02381.t1.c1;Parent=gene_02381.t1
CP010917.2	maker	CDS	26572	26666	.	+	2	ID=gene_02381.t1.c2;Parent=gene_02381.t1
CP010917.2	maker	CDS	26744	27061	.	+	0	ID=gene_02381.t1.c3;Parent=gene_02381.t1
CP010917.2	AUGUSTUS	gene	27232	28591	0.93	-	.	ID=gene_02382;prediction_source=augustus:CP010917.2.g6936.t1
CP010917.2	AUGUSTUS	mRNA	27232	28591	0.93	-	.	ID=gene_02382.t1;Parent=gene_02382
CP010917.2	AUGUSTUS	exon	27232	28109	0.94	-	.	ID=gene_02382.t1.e1;Parent=gene_02382.t1
CP010917.2	AUGUSTUS	exon	28186	28591	0.99	-	.	ID=gene_02382.t1.e2;Parent=gene_02382.t1
CP010917.2	AUGUSTUS	CDS	27232	28109	0.94	-	2	ID=gene_02382.t1.c1;Parent=gene_02382.t1
CP010917.2	AUGUSTUS	CDS	28186	28591	0.99	-	0	ID=gene_02382.t1.c2;Parent=gene_02382.t1
CP010917.2	maker	gene	30271	34425	.	+	.	ID=gene_02383;prediction_source=maker_S1_GTGAAA_L006:augustus_masked-CP010917.2-processed-gene-0.3-mRNA-1
CP010917.2	maker	mRNA	30271	34425	.	+	.	ID=gene_02383.t1;Parent=gene_02383
CP010917.2	maker	exon	30271	34425	.	+	.	ID=gene_02383.t1.e1;Parent=gene_02383.t1
CP010917.2	maker	CDS	30271	34425	.	+	0	ID=gene_02383.t1.c1;Parent=gene_02383.t1
CP010917.2	maker	gene	36133	38382	.	+	.	ID=gene_02384;prediction_source=maker_S1_GTGAAA_L006:genemark-CP010917.2-processed-gene-0.67-mRNA-1
CP010917.2	maker	mRNA	36133	38382	.	+	.	ID=gene_02384.t1;Parent=gene_02384
CP010917.2	maker	exon	36133	36601	.	+	.	ID=gene_02384.t1.e1;Parent=gene_02384.t1
CP010917.2	maker	exon	36681	38382	.	+	.	ID=gene_02384.t1.e2;Parent=gene_02384.t1
CP010917.2	maker	CDS	36199	36601	.	+	0	ID=gene_02384.t1.c1;Parent=gene_02384.t1
CP010917.2	maker	CDS	36681	38257	.	+	2	ID=gene_02384.t1.c2;Parent=gene_02384.t1
CP010917.2	maker	gene	39110	40312	.	+	.	ID=gene_02385;prediction_source=maker_S1_GTGAAA_L006:augustus_masked-CP010917.2-processed-gene-0.5-mRNA-1
CP010917.2	maker	mRNA	39110	40312	.	+	.	ID=gene_02385.t1;Parent=gene_02385
CP010917.2	maker	exon	39110	40312	.	+	.	ID=gene_02385.t1.e1;Parent=gene_02385.t1
CP010917.2	maker	CDS	39110	40312	.	+	0	ID=gene_02385.t1.c1;Parent=gene_02385.t1
CP010917.2	maker	gene	40880	42349	.	+	.	ID=gene_02386;prediction_source=maker_S1_GTGAAA_L006:genemark-CP010917.2-processed-gene-0.69-mRNA-1
CP010917.2	maker	mRNA	40880	42349	.	+	.	ID=gene_02386.t1;Parent=gene_02386
CP010917.2	maker	exon	40880	42349	.	+	.	ID=gene_02386.t1.e1;Parent=gene_02386.t1
CP010917.2	maker	CDS	40880	42349	.	+	0	ID=gene_02386.t1.c1;Parent=gene_02386.t1
CP010917.2	maker	gene	42608	43936	.	-	.	ID=gene_02387;prediction_source=maker_S1_GTGAAA_L006:snap_masked-CP010917.2-processed-gene-0.54-mRNA-1
CP010917.2	maker	mRNA	42608	43936	.	-	.	ID=gene_02387.t1;Parent=gene_02387
CP010917.2	maker	exon	42608	43936	.	-	.	ID=gene_02387.t1.e1;Parent=gene_02387.t1
CP010917.2	maker	CDS	42608	43936	.	-	0	ID=gene_02387.t1.c1;Parent=gene_02387.t1
CP010917.2	maker	gene	49458	52244	.	+	.	ID=gene_02388;prediction_source=maker_S1_GTGAAA_L006:genemark-CP010917.2-processed-gene-0.70-mRNA-1
CP010917.2	maker	mRNA	49458	52244	.	+	.	ID=gene_02388.t1;Parent=gene_02388
CP010917.2	maker	exon	49458	52244	.	+	.	ID=gene_02388.t1.e1;Parent=gene_02388.t1
CP010917.2	maker	CDS	49458	52244	.	+	0	ID=gene_02388.t1.c1;Parent=gene_02388.t1
CP010917.2	maker	gene	53131	54201	.	+	.	ID=gene_02389;prediction_source=maker_S1_GTGAAA_L006:genemark-CP010917.2-processed-gene-0.71-mRNA-1
CP010917.2	maker	mRNA	53131	54201	.	+	.	ID=gene_02389.t1;Parent=gene_02389
CP010917.2	maker	exon	53131	54201	.	+	.	ID=gene_02389.t1.e1;Parent=gene_02389.t1
CP010917.2	maker	CDS	53131	54201	.	+	0	ID=gene_02389.t1.c1;Parent=gene_02389.t1
CP010917.2	maker	gene	55270	56475	.	+	.	ID=gene_02390;prediction_source=maker_S1_GTGAAA_L006:genemark-CP010917.2-processed-gene-0.72-mRNA-1
CP010917.2	maker	mRNA	55270	56475	.	+	.	ID=gene_02390.t1;Parent=gene_02390
CP010917.2	maker	exon	55270	55632	.	+	.	ID=gene_02390.t1.e1;Parent=gene_02390.t1
CP010917.2	maker	exon	55719	55847	.	+	.	ID=gene_02390.t1.e2;Parent=gene_02390.t1
CP010917.2	maker	exon	55939	56127	.	+	.	ID=gene_02390.t1.e3;Parent=gene_02390.t1
CP010917.2	maker	exon	56221	56475	.	+	.	ID=gene_02390.t1.e4;Parent=gene_02390.t1
CP010917.2	maker	CDS	55270	55632	.	+	0	ID=gene_02390.t1.c1;Parent=gene_02390.t1
CP010917.2	maker	CDS	55719	55847	.	+	0	ID=gene_02390.t1.c2;Parent=gene_02390.t1
CP010917.2	maker	CDS	55939	56127	.	+	0	ID=gene_02390.t1.c3;Parent=gene_02390.t1
CP010917.2	maker	CDS	56221	56475	.	+	0	ID=gene_02390.t1.c4;Parent=gene_02390.t1
CP010917.2	maker	gene	56601	58025	.	-	.	ID=gene_02391;prediction_source=maker_S1_GTGAAA_L006:maker-CP010917.2-augustus-gene-0.102-mRNA-1
CP010917.2	maker	mRNA	56601	58025	.	-	.	ID=gene_02391.t1;Parent=gene_02391
CP010917.2	maker	exon	56601	56670	.	-	.	ID=gene_02391.t1.e1;Parent=gene_02391.t1
CP010917.2	maker	exon	56755	58025	.	-	.	ID=gene_02391.t1.e2;Parent=gene_02391.t1
CP010917.2	maker	CDS	56601	56670	.	-	1	ID=gene_02391.t1.c2;Parent=gene_02391.t1
CP010917.2	maker	CDS	56755	58025	.	-	0	ID=gene_02391.t1.c1;Parent=gene_02391.t1
CP010917.2	maker	gene	59047	60642	.	+	.	ID=gene_02392;prediction_source=maker_S1_GTGAAA_L006:genemark-CP010917.2-processed-gene-0.73-mRNA-1
CP010917.2	maker	mRNA	59047	60642	.	+	.	ID=gene_02392.t1;Parent=gene_02392
CP010917.2	maker	exon	59047	60642	.	+	.	ID=gene_02392.t1.e1;Parent=gene_02392.t1
CP010917.2	maker	CDS	59047	60642	.	+	0	ID=gene_02392.t1.c1;Parent=gene_02392.t1
CP010917.2	AUGUSTUS	gene	61213	63189	0.67	+	.	ID=gene_02393;prediction_source=braker_S1_GTGAAA_L006:g3642.t1
CP010917.2	AUGUSTUS	mRNA	61213	63189	0.67	+	.	ID=gene_02393.t1;Parent=gene_02393
CP010917.2	AUGUSTUS	exon	61213	61407	.	+	.	ID=gene_02393.t1.e1;Parent=gene_02393.t1
CP010917.2	AUGUSTUS	exon	61484	61951	.	+	.	ID=gene_02393.t1.e2;Parent=gene_02393.t1
CP010917.2	AUGUSTUS	exon	62059	62191	.	+	.	ID=gene_02393.t1.e3;Parent=gene_02393.t1
CP010917.2	AUGUSTUS	exon	62273	62289	.	+	.	ID=gene_02393.t1.e4;Parent=gene_02393.t1
CP010917.2	AUGUSTUS	exon	62354	62507	.	+	.	ID=gene_02393.t1.e5;Parent=gene_02393.t1
CP010917.2	AUGUSTUS	exon	62597	62850	.	+	.	ID=gene_02393.t1.e6;Parent=gene_02393.t1
CP010917.2	AUGUSTUS	exon	63037	63051	.	+	.	ID=gene_02393.t1.e7;Parent=gene_02393.t1
CP010917.2	AUGUSTUS	exon	63157	63189	.	+	.	ID=gene_02393.t1.e8;Parent=gene_02393.t1
CP010917.2	AUGUSTUS	CDS	61213	61407	1	+	0	ID=gene_02393.t1.c1;Parent=gene_02393.t1
CP010917.2	AUGUSTUS	CDS	61484	61951	1	+	0	ID=gene_02393.t1.c2;Parent=gene_02393.t1
CP010917.2	AUGUSTUS	CDS	62059	62191	1	+	0	ID=gene_02393.t1.c3;Parent=gene_02393.t1
CP010917.2	AUGUSTUS	CDS	62273	62289	1	+	2	ID=gene_02393.t1.c4;Parent=gene_02393.t1
CP010917.2	AUGUSTUS	CDS	62354	62507	1	+	0	ID=gene_02393.t1.c5;Parent=gene_02393.t1
CP010917.2	AUGUSTUS	CDS	62597	62850	0.8	+	2	ID=gene_02393.t1.c6;Parent=gene_02393.t1
CP010917.2	AUGUSTUS	CDS	63037	63051	0.67	+	0	ID=gene_02393.t1.c7;Parent=gene_02393.t1
CP010917.2	AUGUSTUS	CDS	63157	63189	0.9	+	0	ID=gene_02393.t1.c8;Parent=gene_02393.t1
CP010917.2	maker	gene	63140	64159	.	-	.	ID=gene_02394;prediction_source=maker_S1_GTGAAA_L006:genemark-CP010917.2-processed-gene-0.86-mRNA-1
CP010917.2	maker	mRNA	63140	64159	.	-	.	ID=gene_02394.t1;Parent=gene_02394
CP010917.2	maker	exon	63140	64159	.	-	.	ID=gene_02394.t1.e1;Parent=gene_02394.t1
CP010917.2	maker	CDS	63140	64159	.	-	0	ID=gene_02394.t1.c1;Parent=gene_02394.t1
CP010917.2	maker	gene	65503	66921	.	-	.	ID=gene_02395;prediction_source=maker_S1_GTGAAA_L006:genemark-CP010917.2-processed-gene-0.87-mRNA-1
CP010917.2	maker	mRNA	65503	66921	.	-	.	ID=gene_02395.t1;Parent=gene_02395
CP010917.2	maker	exon	65503	66921	.	-	.	ID=gene_02395.t1.e1;Parent=gene_02395.t1
CP010917.2	maker	CDS	65503	66921	.	-	0	ID=gene_02395.t1.c1;Parent=gene_02395.t1
CP010917.2	maker	gene	67923	68873	.	+	.	ID=gene_02396;prediction_source=maker_S1_GTGAAA_L006:genemark-CP010917.2-processed-gene-0.75-mRNA-1
CP010917.2	maker	mRNA	67923	68873	.	+	.	ID=gene_02396.t1;Parent=gene_02396
CP010917.2	maker	exon	67923	68873	.	+	.	ID=gene_02396.t1.e1;Parent=gene_02396.t1
CP010917.2	maker	CDS	67923	68873	.	+	0	ID=gene_02396.t1.c1;Parent=gene_02396.t1
CP010917.2	maker	gene	69030	70022	.	-	.	ID=gene_02397;prediction_source=maker_S1_GTGAAA_L006:genemark-CP010917.2-processed-gene-0.88-mRNA-1
CP010917.2	maker	mRNA	69030	70022	.	-	.	ID=gene_02397.t1;Parent=gene_02397
CP010917.2	maker	exon	69030	70022	.	-	.	ID=gene_02397.t1.e1;Parent=gene_02397.t1
CP010917.2	maker	CDS	69030	70022	.	-	0	ID=gene_02397.t1.c1;Parent=gene_02397.t1
CP010917.2	maker	gene	70316	71650	.	+	.	ID=gene_02398;prediction_source=maker_S1_GTGAAA_L006:genemark-CP010917.2-processed-gene-0.76-mRNA-1
CP010917.2	maker	mRNA	70316	71650	.	+	.	ID=gene_02398.t1;Parent=gene_02398
CP010917.2	maker	exon	70316	71650	.	+	.	ID=gene_02398.t1.e1;Parent=gene_02398.t1
CP010917.2	maker	CDS	70316	71650	.	+	0	ID=gene_02398.t1.c1;Parent=gene_02398.t1
CP010917.2	maker	gene	72050	73780	.	+	.	ID=gene_02399;prediction_source=maker_S1_GTGAAA_L006:snap_masked-CP010917.2-processed-gene-0.44-mRNA-1
CP010917.2	maker	mRNA	72050	73780	.	+	.	ID=gene_02399.t1;Parent=gene_02399
CP010917.2	maker	exon	72050	73780	.	+	.	ID=gene_02399.t1.e1;Parent=gene_02399.t1
CP010917.2	maker	CDS	72050	73780	.	+	0	ID=gene_02399.t1.c1;Parent=gene_02399.t1
CP010917.2	maker	gene	73777	75015	.	-	.	ID=gene_02400;prediction_source=maker_S1_GTGAAA_L006:augustus_masked-CP010917.2-processed-gene-0.26-mRNA-1
CP010917.2	maker	mRNA	73777	75015	.	-	.	ID=gene_02400.t1;Parent=gene_02400
CP010917.2	maker	exon	73777	75015	.	-	.	ID=gene_02400.t1.e1;Parent=gene_02400.t1
CP010917.2	maker	CDS	73777	75015	.	-	0	ID=gene_02400.t1.c1;Parent=gene_02400.t1
CP010917.2	maker	gene	75424	76473	.	+	.	ID=gene_02401;prediction_source=maker_S1_GTGAAA_L006:genemark-CP010917.2-processed-gene-0.78-mRNA-1
CP010917.2	maker	mRNA	75424	76473	.	+	.	ID=gene_02401.t1;Parent=gene_02401
CP010917.2	maker	exon	75424	76473	.	+	.	ID=gene_02401.t1.e1;Parent=gene_02401.t1
CP010917.2	maker	CDS	75424	76473	.	+	0	ID=gene_02401.t1.c1;Parent=gene_02401.t1
CP010917.2	maker	gene	76704	78170	.	-	.	ID=gene_02402;prediction_source=maker_S1_GTGAAA_L006:genemark-CP010917.2-processed-gene-0.90-mRNA-1
CP010917.2	maker	mRNA	76704	78170	.	-	.	ID=gene_02402.t1;Parent=gene_02402
CP010917.2	maker	exon	76704	78170	.	-	.	ID=gene_02402.t1.e1;Parent=gene_02402.t1
CP010917.2	maker	CDS	76704	78170	.	-	0	ID=gene_02402.t1.c1;Parent=gene_02402.t1
CP010917.2	maker	gene	79483	82026	.	+	.	ID=gene_02403;prediction_source=maker_S1_GTGAAA_L006:augustus_masked-CP010917.2-processed-gene-0.16-mRNA-1
CP010917.2	maker	mRNA	79483	82026	.	+	.	ID=gene_02403.t1;Parent=gene_02403
CP010917.2	maker	exon	79483	82026	.	+	.	ID=gene_02403.t1.e1;Parent=gene_02403.t1
CP010917.2	maker	CDS	79483	82026	.	+	0	ID=gene_02403.t1.c1;Parent=gene_02403.t1
CP010917.2	maker	gene	82175	83798	.	-	.	ID=gene_02404;prediction_source=maker_S1_GTGAAA_L006:maker-CP010917.2-augustus-gene-0.104-mRNA-1
CP010917.2	maker	mRNA	82175	83798	.	-	.	ID=gene_02404.t1;Parent=gene_02404
CP010917.2	maker	exon	82175	82966	.	-	.	ID=gene_02404.t1.e1;Parent=gene_02404.t1
CP010917.2	maker	exon	83046	83798	.	-	.	ID=gene_02404.t1.e2;Parent=gene_02404.t1
CP010917.2	maker	CDS	82175	82966	.	-	0	ID=gene_02404.t1.c2;Parent=gene_02404.t1
CP010917.2	maker	CDS	83046	83798	.	-	0	ID=gene_02404.t1.c1;Parent=gene_02404.t1
CP010917.2	maker	gene	84460	87102	.	-	.	ID=gene_02405;prediction_source=maker_S1_GTGAAA_L006:genemark-CP010917.2-processed-gene-0.92-mRNA-1
CP010917.2	maker	mRNA	84460	87102	.	-	.	ID=gene_02405.t1;Parent=gene_02405
CP010917.2	maker	exon	84460	87102	.	-	.	ID=gene_02405.t1.e1;Parent=gene_02405.t1
CP010917.2	maker	CDS	84460	87102	.	-	0	ID=gene_02405.t1.c1;Parent=gene_02405.t1
CP010917.2	maker	gene	92775	93445	.	-	.	ID=gene_02406;prediction_source=maker_S1_GTGAAA_L006:genemark-CP010917.2-processed-gene-0.93-mRNA-1
CP010917.2	maker	mRNA	92775	93445	.	-	.	ID=gene_02406.t1;Parent=gene_02406
CP010917.2	maker	exon	92775	92981	.	-	.	ID=gene_02406.t1.e1;Parent=gene_02406.t1
CP010917.2	maker	exon	93122	93445	.	-	.	ID=gene_02406.t1.e2;Parent=gene_02406.t1
CP010917.2	maker	CDS	93122	93404	.	-	0	ID=gene_02406.t1.c1;Parent=gene_02406.t1
CP010917.2	maker	CDS	92941	92981	.	-	2	ID=gene_02406.t1.c2;Parent=gene_02406.t1
CP010917.2	maker	gene	93832	95040	.	+	.	ID=gene_02407;prediction_source=maker_S1_GTGAAA_L006:genemark-CP010917.2-processed-gene-1.33-mRNA-1
CP010917.2	maker	mRNA	93832	95040	.	+	.	ID=gene_02407.t1;Parent=gene_02407
CP010917.2	maker	exon	93832	95040	.	+	.	ID=gene_02407.t1.e1;Parent=gene_02407.t1
CP010917.2	maker	CDS	93832	95040	.	+	0	ID=gene_02407.t1.c1;Parent=gene_02407.t1
CP010917.2	maker	gene	95754	97376	.	+	.	ID=gene_02408;prediction_source=maker_S1_GTGAAA_L006:genemark-CP010917.2-processed-gene-1.34-mRNA-1
CP010917.2	maker	mRNA	95754	97376	.	+	.	ID=gene_02408.t1;Parent=gene_02408
CP010917.2	maker	exon	95754	97376	.	+	.	ID=gene_02408.t1.e1;Parent=gene_02408.t1
CP010917.2	maker	CDS	95754	97376	.	+	0	ID=gene_02408.t1.c1;Parent=gene_02408.t1
CP010917.2	maker	gene	97633	98763	.	-	.	ID=gene_02409;prediction_source=maker_S1_GTGAAA_L006:genemark-CP010917.2-processed-gene-1.35-mRNA-1
CP010917.2	maker	mRNA	97633	98763	.	-	.	ID=gene_02409.t1;Parent=gene_02409
CP010917.2	maker	exon	97633	98763	.	-	.	ID=gene_02409.t1.e1;Parent=gene_02409.t1
CP010917.2	maker	CDS	97633	98763	.	-	0	ID=gene_02409.t1.c1;Parent=gene_02409.t1
CP010917.2	maker	gene	99437	102100	.	-	.	ID=gene_02410;prediction_source=maker_S1_GTGAAA_L006:genemark-CP010917.2-processed-gene-1.36-mRNA-1
CP010917.2	maker	mRNA	99437	102100	.	-	.	ID=gene_02410.t1;Parent=gene_02410
CP010917.2	maker	exon	99437	102100	.	-	.	ID=gene_02410.t1.e1;Parent=gene_02410.t1
CP010917.2	maker	CDS	99437	102100	.	-	0	ID=gene_02410.t1.c1;Parent=gene_02410.t1
CP010917.2	maker	gene	102753	103610	.	+	.	ID=gene_02411;prediction_source=maker_S1_GTGAAA_L006:snap_masked-CP010917.2-processed-gene-1.69-mRNA-1
CP010917.2	maker	mRNA	102753	103610	.	+	.	ID=gene_02411.t1;Parent=gene_02411
CP010917.2	maker	exon	102753	103610	.	+	.	ID=gene_02411.t1.e1;Parent=gene_02411.t1
CP010917.2	maker	CDS	102753	103610	.	+	0	ID=gene_02411.t1.c1;Parent=gene_02411.t1
CP010917.2	maker	gene	103728	104759	.	-	.	ID=gene_02412;prediction_source=maker_S1_GTGAAA_L006:genemark-CP010917.2-processed-gene-1.50-mRNA-1
CP010917.2	maker	mRNA	103728	104759	.	-	.	ID=gene_02412.t1;Parent=gene_02412
CP010917.2	maker	exon	103728	104759	.	-	.	ID=gene_02412.t1.e1;Parent=gene_02412.t1
CP010917.2	maker	CDS	103728	104759	.	-	0	ID=gene_02412.t1.c1;Parent=gene_02412.t1
CP010917.2	maker	gene	105113	106492	.	+	.	ID=gene_02413;prediction_source=maker_S1_GTGAAA_L006:snap_masked-CP010917.2-processed-gene-1.70-mRNA-1
CP010917.2	maker	mRNA	105113	106492	.	+	.	ID=gene_02413.t1;Parent=gene_02413
CP010917.2	maker	exon	105113	106492	.	+	.	ID=gene_02413.t1.e1;Parent=gene_02413.t1
CP010917.2	maker	CDS	105113	106492	.	+	0	ID=gene_02413.t1.c1;Parent=gene_02413.t1
CP010917.2	maker	gene	106850	107758	.	-	.	ID=gene_02414;prediction_source=maker_S1_GTGAAA_L006:genemark-CP010917.2-processed-gene-1.51-mRNA-1
CP010917.2	maker	mRNA	106850	107758	.	-	.	ID=gene_02414.t1;Parent=gene_02414
CP010917.2	maker	exon	106850	107025	.	-	.	ID=gene_02414.t1.e1;Parent=gene_02414.t1
CP010917.2	maker	exon	107110	107758	.	-	.	ID=gene_02414.t1.e2;Parent=gene_02414.t1
CP010917.2	maker	CDS	106850	107025	.	-	2	ID=gene_02414.t1.c2;Parent=gene_02414.t1
CP010917.2	maker	CDS	107110	107758	.	-	0	ID=gene_02414.t1.c1;Parent=gene_02414.t1
CP010917.2	maker	gene	108127	110658	.	-	.	ID=gene_02415;prediction_source=maker_S1_GTGAAA_L006:genemark-CP010917.2-processed-gene-1.52-mRNA-1
CP010917.2	maker	mRNA	108127	110658	.	-	.	ID=gene_02415.t1;Parent=gene_02415
CP010917.2	maker	exon	108127	110658	.	-	.	ID=gene_02415.t1.e1;Parent=gene_02415.t1
CP010917.2	maker	CDS	108127	110658	.	-	0	ID=gene_02415.t1.c1;Parent=gene_02415.t1
CP010917.2	maker	gene	112568	116212	.	+	.	ID=gene_02416;prediction_source=maker_S1_GTGAAA_L006:genemark-CP010917.2-processed-gene-1.39-mRNA-1
CP010917.2	maker	mRNA	112568	116212	.	+	.	ID=gene_02416.t1;Parent=gene_02416
CP010917.2	maker	exon	112568	116212	.	+	.	ID=gene_02416.t1.e1;Parent=gene_02416.t1
CP010917.2	maker	CDS	112568	116212	.	+	0	ID=gene_02416.t1.c1;Parent=gene_02416.t1
CP010917.2	maker	gene	116586	118712	.	-	.	ID=gene_02417;prediction_source=maker_S1_GTGAAA_L006:genemark-CP010917.2-processed-gene-1.53-mRNA-1
CP010917.2	maker	mRNA	116586	118712	.	-	.	ID=gene_02417.t1;Parent=gene_02417
CP010917.2	maker	exon	116586	118712	.	-	.	ID=gene_02417.t1.e1;Parent=gene_02417.t1
CP010917.2	maker	CDS	116586	118712	.	-	0	ID=gene_02417.t1.c1;Parent=gene_02417.t1
CP010917.2	maker	gene	120343	121916	.	+	.	ID=gene_02418;prediction_source=maker_S1_GTGAAA_L006:augustus_masked-CP010917.2-processed-gene-1.7-mRNA-1
CP010917.2	maker	mRNA	120343	121916	.	+	.	ID=gene_02418.t1;Parent=gene_02418
CP010917.2	maker	exon	120343	120358	.	+	.	ID=gene_02418.t1.e1;Parent=gene_02418.t1
CP010917.2	maker	exon	120450	120945	.	+	.	ID=gene_02418.t1.e2;Parent=gene_02418.t1
CP010917.2	maker	exon	121056	121065	.	+	.	ID=gene_02418.t1.e3;Parent=gene_02418.t1
CP010917.2	maker	exon	121398	121482	.	+	.	ID=gene_02418.t1.e4;Parent=gene_02418.t1
CP010917.2	maker	exon	121573	121916	.	+	.	ID=gene_02418.t1.e5;Parent=gene_02418.t1
CP010917.2	maker	CDS	120343	120358	.	+	0	ID=gene_02418.t1.c1;Parent=gene_02418.t1
CP010917.2	maker	CDS	120450	120945	.	+	2	ID=gene_02418.t1.c2;Parent=gene_02418.t1
CP010917.2	maker	CDS	121056	121065	.	+	1	ID=gene_02418.t1.c3;Parent=gene_02418.t1
CP010917.2	maker	CDS	121398	121482	.	+	0	ID=gene_02418.t1.c4;Parent=gene_02418.t1
CP010917.2	maker	CDS	121573	121916	.	+	2	ID=gene_02418.t1.c5;Parent=gene_02418.t1
CP010917.2	maker	gene	124669	126296	.	+	.	ID=gene_02419;prediction_source=maker_S1_GTGAAA_L006:genemark-CP010917.2-processed-gene-1.41-mRNA-1
CP010917.2	maker	mRNA	124669	126296	.	+	.	ID=gene_02419.t1;Parent=gene_02419
CP010917.2	maker	exon	124669	125495	.	+	.	ID=gene_02419.t1.e1;Parent=gene_02419.t1
CP010917.2	maker	exon	125587	125667	.	+	.	ID=gene_02419.t1.e2;Parent=gene_02419.t1
CP010917.2	maker	exon	125765	125814	.	+	.	ID=gene_02419.t1.e3;Parent=gene_02419.t1
CP010917.2	maker	exon	125889	126296	.	+	.	ID=gene_02419.t1.e4;Parent=gene_02419.t1
CP010917.2	maker	CDS	124902	125495	.	+	0	ID=gene_02419.t1.c1;Parent=gene_02419.t1
CP010917.2	maker	CDS	125587	125667	.	+	0	ID=gene_02419.t1.c2;Parent=gene_02419.t1
CP010917.2	maker	CDS	125765	125814	.	+	0	ID=gene_02419.t1.c3;Parent=gene_02419.t1
CP010917.2	maker	CDS	125889	125946	.	+	1	ID=gene_02419.t1.c4;Parent=gene_02419.t1
CP010917.2	maker	gene	126453	127568	.	-	.	ID=gene_02420;prediction_source=maker_S1_GTGAAA_L006:genemark-CP010917.2-processed-gene-1.54-mRNA-1
CP010917.2	maker	mRNA	126453	127568	.	-	.	ID=gene_02420.t1;Parent=gene_02420
CP010917.2	maker	exon	126453	127568	.	-	.	ID=gene_02420.t1.e1;Parent=gene_02420.t1
CP010917.2	maker	CDS	126453	127568	.	-	0	ID=gene_02420.t1.c1;Parent=gene_02420.t1
CP010917.2	maker	gene	128353	129528	.	+	.	ID=gene_02421;prediction_source=maker_S1_GTGAAA_L006:snap_masked-CP010917.2-processed-gene-1.74-mRNA-1
CP010917.2	maker	mRNA	128353	129528	.	+	.	ID=gene_02421.t1;Parent=gene_02421
CP010917.2	maker	exon	128353	129528	.	+	.	ID=gene_02421.t1.e1;Parent=gene_02421.t1
CP010917.2	maker	CDS	128353	129528	.	+	0	ID=gene_02421.t1.c1;Parent=gene_02421.t1
CP010917.2	AUGUSTUS	gene	130206	131268	0.67	+	.	ID=gene_02422;prediction_source=augustus:CP010917.2.g6983.t1
CP010917.2	AUGUSTUS	mRNA	130206	131268	0.67	+	.	ID=gene_02422.t1;Parent=gene_02422
CP010917.2	AUGUSTUS	exon	130206	130289	0.95	+	.	ID=gene_02422.t1.e1;Parent=gene_02422.t1
CP010917.2	AUGUSTUS	exon	130375	131268	0.7	+	.	ID=gene_02422.t1.e2;Parent=gene_02422.t1
CP010917.2	AUGUSTUS	CDS	130206	130289	0.95	+	0	ID=gene_02422.t1.c1;Parent=gene_02422.t1
CP010917.2	AUGUSTUS	CDS	130375	131268	0.7	+	0	ID=gene_02422.t1.c2;Parent=gene_02422.t1
CP010917.2	maker	gene	132263	132478	.	-	.	ID=gene_02423;prediction_source=maker_S1_GTGAAA_L006:snap_masked-CP010917.2-processed-gene-1.89-mRNA-1
CP010917.2	maker	mRNA	132263	132478	.	-	.	ID=gene_02423.t1;Parent=gene_02423
CP010917.2	maker	exon	132263	132478	.	-	.	ID=gene_02423.t1.e1;Parent=gene_02423.t1
CP010917.2	maker	CDS	132263	132478	.	-	0	ID=gene_02423.t1.c1;Parent=gene_02423.t1
CP010917.2	AUGUSTUS	gene	134923	136545	0.6	-	.	ID=gene_02424;prediction_source=augustus:CP010917.2.g6987.t1
CP010917.2	AUGUSTUS	mRNA	134923	136545	0.6	-	.	ID=gene_02424.t1;Parent=gene_02424
CP010917.2	AUGUSTUS	exon	134923	136545	0.6	-	.	ID=gene_02424.t1.e1;Parent=gene_02424.t1
CP010917.2	AUGUSTUS	CDS	134923	136545	0.6	-	0	ID=gene_02424.t1.c1;Parent=gene_02424.t1
CP010917.2	maker	gene	138319	139191	.	+	.	ID=gene_02425;prediction_source=maker_S1_GTGAAA_L006:snap_masked-CP010917.2-processed-gene-1.76-mRNA-1
CP010917.2	maker	mRNA	138319	139191	.	+	.	ID=gene_02425.t1;Parent=gene_02425
CP010917.2	maker	exon	138319	139191	.	+	.	ID=gene_02425.t1.e1;Parent=gene_02425.t1
CP010917.2	maker	CDS	138319	139191	.	+	0	ID=gene_02425.t1.c1;Parent=gene_02425.t1
CP010917.2	maker	gene	139548	141106	.	-	.	ID=gene_02426;prediction_source=maker_S1_GTGAAA_L006:genemark-CP010917.2-processed-gene-1.55-mRNA-1
CP010917.2	maker	mRNA	139548	141106	.	-	.	ID=gene_02426.t1;Parent=gene_02426
CP010917.2	maker	exon	139548	139700	.	-	.	ID=gene_02426.t1.e1;Parent=gene_02426.t1
CP010917.2	maker	exon	139782	140016	.	-	.	ID=gene_02426.t1.e2;Parent=gene_02426.t1
CP010917.2	maker	exon	140116	140507	.	-	.	ID=gene_02426.t1.e3;Parent=gene_02426.t1
CP010917.2	maker	exon	140593	140853	.	-	.	ID=gene_02426.t1.e4;Parent=gene_02426.t1
CP010917.2	maker	exon	140946	141006	.	-	.	ID=gene_02426.t1.e5;Parent=gene_02426.t1
CP010917.2	maker	exon	141090	141106	.	-	.	ID=gene_02426.t1.e6;Parent=gene_02426.t1
CP010917.2	maker	CDS	139548	139700	.	-	0	ID=gene_02426.t1.c6;Parent=gene_02426.t1
CP010917.2	maker	CDS	139782	140016	.	-	1	ID=gene_02426.t1.c5;Parent=gene_02426.t1
CP010917.2	maker	CDS	140116	140507	.	-	0	ID=gene_02426.t1.c4;Parent=gene_02426.t1
CP010917.2	maker	CDS	140593	140853	.	-	0	ID=gene_02426.t1.c3;Parent=gene_02426.t1
CP010917.2	maker	CDS	140946	141006	.	-	1	ID=gene_02426.t1.c2;Parent=gene_02426.t1
CP010917.2	maker	CDS	141090	141106	.	-	0	ID=gene_02426.t1.c1;Parent=gene_02426.t1
CP010917.2	maker	gene	144151	145856	.	-	.	ID=gene_02427;prediction_source=maker_S1_GTGAAA_L006:maker-CP010917.2-augustus-gene-1.113-mRNA-1
CP010917.2	maker	mRNA	144151	145856	.	-	.	ID=gene_02427.t1;Parent=gene_02427
CP010917.2	maker	exon	144151	145548	.	-	.	ID=gene_02427.t1.e1;Parent=gene_02427.t1
CP010917.2	maker	exon	145695	145856	.	-	.	ID=gene_02427.t1.e2;Parent=gene_02427.t1
CP010917.2	maker	CDS	144151	145548	.	-	0	ID=gene_02427.t1.c2;Parent=gene_02427.t1
CP010917.2	maker	CDS	145695	145856	.	-	0	ID=gene_02427.t1.c1;Parent=gene_02427.t1
CP010917.2	AUGUSTUS	gene	145916	147821	1	-	.	ID=gene_02428;prediction_source=braker_S1_GTGAAA_L006:g3673.t1
CP010917.2	AUGUSTUS	mRNA	145916	147821	1	-	.	ID=gene_02428.t1;Parent=gene_02428
CP010917.2	AUGUSTUS	exon	145916	145926	.	-	.	ID=gene_02428.t1.e1;Parent=gene_02428.t1
CP010917.2	AUGUSTUS	exon	146073	146153	.	-	.	ID=gene_02428.t1.e2;Parent=gene_02428.t1
CP010917.2	AUGUSTUS	exon	147065	147122	.	-	.	ID=gene_02428.t1.e3;Parent=gene_02428.t1
CP010917.2	AUGUSTUS	exon	147651	147821	.	-	.	ID=gene_02428.t1.e4;Parent=gene_02428.t1
CP010917.2	AUGUSTUS	CDS	145916	145926	1	-	2	ID=gene_02428.t1.c1;Parent=gene_02428.t1
CP010917.2	AUGUSTUS	CDS	146073	146153	1	-	2	ID=gene_02428.t1.c2;Parent=gene_02428.t1
CP010917.2	AUGUSTUS	CDS	147065	147122	1	-	0	ID=gene_02428.t1.c3;Parent=gene_02428.t1
CP010917.2	AUGUSTUS	CDS	147651	147821	1	-	0	ID=gene_02428.t1.c4;Parent=gene_02428.t1
CP010917.2	maker	gene	148042	149863	.	-	.	ID=gene_02429;prediction_source=maker_S1_GTGAAA_L006:genemark-CP010917.2-processed-gene-1.57-mRNA-1
CP010917.2	maker	mRNA	148042	149863	.	-	.	ID=gene_02429.t1;Parent=gene_02429
CP010917.2	maker	exon	148042	148764	.	-	.	ID=gene_02429.t1.e1;Parent=gene_02429.t1
CP010917.2	maker	exon	148847	149863	.	-	.	ID=gene_02429.t1.e2;Parent=gene_02429.t1
CP010917.2	maker	CDS	148847	149807	.	-	0	ID=gene_02429.t1.c1;Parent=gene_02429.t1
CP010917.2	maker	CDS	148412	148764	.	-	2	ID=gene_02429.t1.c2;Parent=gene_02429.t1
CP010917.2	maker	gene	149959	150165	.	-	.	ID=gene_02430;prediction_source=maker_S1_GTGAAA_L006:snap_masked-CP010917.2-processed-gene-1.93-mRNA-1
CP010917.2	maker	mRNA	149959	150165	.	-	.	ID=gene_02430.t1;Parent=gene_02430
CP010917.2	maker	exon	149959	150165	.	-	.	ID=gene_02430.t1.e1;Parent=gene_02430.t1
CP010917.2	maker	CDS	149959	150165	.	-	0	ID=gene_02430.t1.c1;Parent=gene_02430.t1
CP010917.2	maker	gene	151324	152508	.	+	.	ID=gene_02431;prediction_source=maker_S1_GTGAAA_L006:genemark-CP010917.2-processed-gene-1.45-mRNA-1
CP010917.2	maker	mRNA	151324	152508	.	+	.	ID=gene_02431.t1;Parent=gene_02431
CP010917.2	maker	exon	151324	152508	.	+	.	ID=gene_02431.t1.e1;Parent=gene_02431.t1
CP010917.2	maker	CDS	151324	152508	.	+	0	ID=gene_02431.t1.c1;Parent=gene_02431.t1
CP010917.2	maker	gene	153012	154732	.	-	.	ID=gene_02432;prediction_source=maker_S1_GTGAAA_L006:genemark-CP010917.2-processed-gene-1.58-mRNA-1
CP010917.2	maker	mRNA	153012	154732	.	-	.	ID=gene_02432.t1;Parent=gene_02432
CP010917.2	maker	exon	153012	153754	.	-	.	ID=gene_02432.t1.e1;Parent=gene_02432.t1
CP010917.2	maker	exon	153879	154732	.	-	.	ID=gene_02432.t1.e2;Parent=gene_02432.t1
CP010917.2	maker	CDS	153879	154312	.	-	0	ID=gene_02432.t1.c1;Parent=gene_02432.t1
CP010917.2	maker	CDS	153178	153754	.	-	1	ID=gene_02432.t1.c2;Parent=gene_02432.t1
CP010917.2	maker	gene	155175	156031	.	+	.	ID=gene_02433;prediction_source=maker_S1_GTGAAA_L006:genemark-CP010917.2-processed-gene-1.46-mRNA-1
CP010917.2	maker	mRNA	155175	156031	.	+	.	ID=gene_02433.t1;Parent=gene_02433
CP010917.2	maker	exon	155175	155265	.	+	.	ID=gene_02433.t1.e1;Parent=gene_02433.t1
CP010917.2	maker	exon	155369	155633	.	+	.	ID=gene_02433.t1.e2;Parent=gene_02433.t1
CP010917.2	maker	exon	155767	156031	.	+	.	ID=gene_02433.t1.e3;Parent=gene_02433.t1
CP010917.2	maker	CDS	155245	155265	.	+	0	ID=gene_02433.t1.c1;Parent=gene_02433.t1
CP010917.2	maker	CDS	155369	155633	.	+	0	ID=gene_02433.t1.c2;Parent=gene_02433.t1
CP010917.2	maker	CDS	155767	155939	.	+	2	ID=gene_02433.t1.c3;Parent=gene_02433.t1
CP010917.2	maker	gene	156436	160431	.	+	.	ID=gene_02434;prediction_source=maker_S1_GTGAAA_L006:augustus_masked-CP010917.2-processed-gene-1.15-mRNA-1
CP010917.2	maker	mRNA	156436	160431	.	+	.	ID=gene_02434.t1;Parent=gene_02434
CP010917.2	maker	exon	156436	160431	.	+	.	ID=gene_02434.t1.e1;Parent=gene_02434.t1
CP010917.2	maker	CDS	156436	160431	.	+	0	ID=gene_02434.t1.c1;Parent=gene_02434.t1
CP010917.2	maker	gene	160621	164055	.	-	.	ID=gene_02435;prediction_source=maker_S1_GTGAAA_L006:genemark-CP010917.2-processed-gene-1.59-mRNA-1
CP010917.2	maker	mRNA	160621	164055	.	-	.	ID=gene_02435.t1;Parent=gene_02435
CP010917.2	maker	exon	160621	164055	.	-	.	ID=gene_02435.t1.e1;Parent=gene_02435.t1
CP010917.2	maker	CDS	160621	164055	.	-	0	ID=gene_02435.t1.c1;Parent=gene_02435.t1
CP010917.2	maker	gene	165851	167695	.	-	.	ID=gene_02436;prediction_source=maker_S1_GTGAAA_L006:genemark-CP010917.2-processed-gene-1.60-mRNA-1
CP010917.2	maker	mRNA	165851	167695	.	-	.	ID=gene_02436.t1;Parent=gene_02436
CP010917.2	maker	exon	165851	167695	.	-	.	ID=gene_02436.t1.e1;Parent=gene_02436.t1
CP010917.2	maker	CDS	165851	167695	.	-	0	ID=gene_02436.t1.c1;Parent=gene_02436.t1
CP010917.2	maker	gene	168054	169142	.	+	.	ID=gene_02437;prediction_source=maker_S1_GTGAAA_L006:augustus_masked-CP010917.2-processed-gene-1.16-mRNA-1
CP010917.2	maker	mRNA	168054	169142	.	+	.	ID=gene_02437.t1;Parent=gene_02437
CP010917.2	maker	exon	168054	169142	.	+	.	ID=gene_02437.t1.e1;Parent=gene_02437.t1
CP010917.2	maker	CDS	168054	169142	.	+	0	ID=gene_02437.t1.c1;Parent=gene_02437.t1
CP010917.2	maker	gene	169421	170314	.	-	.	ID=gene_02438;prediction_source=maker_S1_GTGAAA_L006:genemark-CP010917.2-processed-gene-1.61-mRNA-1
CP010917.2	maker	mRNA	169421	170314	.	-	.	ID=gene_02438.t1;Parent=gene_02438
CP010917.2	maker	exon	169421	170314	.	-	.	ID=gene_02438.t1.e1;Parent=gene_02438.t1
CP010917.2	maker	CDS	169421	170314	.	-	0	ID=gene_02438.t1.c1;Parent=gene_02438.t1
CP010917.2	maker	gene	170951	175267	.	-	.	ID=gene_02439;prediction_source=maker_S1_GTGAAA_L006:genemark-CP010917.2-processed-gene-1.62-mRNA-1
CP010917.2	maker	mRNA	170951	175267	.	-	.	ID=gene_02439.t1;Parent=gene_02439
CP010917.2	maker	exon	170951	175267	.	-	.	ID=gene_02439.t1.e1;Parent=gene_02439.t1
CP010917.2	maker	CDS	170951	175267	.	-	0	ID=gene_02439.t1.c1;Parent=gene_02439.t1
CP010917.2	maker	gene	177141	177392	.	+	.	ID=gene_02440;prediction_source=maker_S1_GTGAAA_L006:snap_masked-CP010917.2-processed-gene-1.81-mRNA-1
CP010917.2	maker	mRNA	177141	177392	.	+	.	ID=gene_02440.t1;Parent=gene_02440
CP010917.2	maker	exon	177141	177392	.	+	.	ID=gene_02440.t1.e1;Parent=gene_02440.t1
CP010917.2	maker	CDS	177141	177392	.	+	0	ID=gene_02440.t1.c1;Parent=gene_02440.t1
CP010917.2	maker	gene	181507	183300	.	-	.	ID=gene_02441;prediction_source=maker_S1_GTGAAA_L006:genemark-CP010917.2-processed-gene-1.63-mRNA-1
CP010917.2	maker	mRNA	181507	183300	.	-	.	ID=gene_02441.t1;Parent=gene_02441
CP010917.2	maker	exon	181507	183300	.	-	.	ID=gene_02441.t1.e1;Parent=gene_02441.t1
CP010917.2	maker	CDS	181507	183300	.	-	0	ID=gene_02441.t1.c1;Parent=gene_02441.t1
CP010917.2	maker	gene	184148	186007	.	+	.	ID=gene_02442;prediction_source=maker_S1_GTGAAA_L006:genemark-CP010917.2-processed-gene-1.49-mRNA-1
CP010917.2	maker	mRNA	184148	186007	.	+	.	ID=gene_02442.t1;Parent=gene_02442
CP010917.2	maker	exon	184148	186007	.	+	.	ID=gene_02442.t1.e1;Parent=gene_02442.t1
CP010917.2	maker	CDS	184148	186007	.	+	0	ID=gene_02442.t1.c1;Parent=gene_02442.t1
CP010917.2	maker	gene	186200	186648	.	-	.	ID=gene_02443;prediction_source=maker_S1_GTGAAA_L006:augustus_masked-CP010917.2-processed-gene-1.32-mRNA-1
CP010917.2	maker	mRNA	186200	186648	.	-	.	ID=gene_02443.t1;Parent=gene_02443
CP010917.2	maker	exon	186577	186648	.	-	.	ID=gene_02443.t1.e1;Parent=gene_02443.t1
CP010917.2	maker	exon	186200	186493	.	-	.	ID=gene_02443.t1.e2;Parent=gene_02443.t1
CP010917.2	maker	CDS	186577	186648	.	-	0	ID=gene_02443.t1.c1;Parent=gene_02443.t1
CP010917.2	maker	CDS	186200	186493	.	-	0	ID=gene_02443.t1.c2;Parent=gene_02443.t1
CP010917.2	maker	gene	188761	190020	.	+	.	ID=gene_02444;prediction_source=maker_S1_GTGAAA_L006:snap_masked-CP010917.2-processed-gene-2.45-mRNA-1
CP010917.2	maker	mRNA	188761	190020	.	+	.	ID=gene_02444.t1;Parent=gene_02444
CP010917.2	maker	exon	188761	190020	.	+	.	ID=gene_02444.t1.e1;Parent=gene_02444.t1
CP010917.2	maker	CDS	188761	190020	.	+	0	ID=gene_02444.t1.c1;Parent=gene_02444.t1
CP010917.2	maker	gene	190423	191757	.	-	.	ID=gene_02445;prediction_source=maker_S1_GTGAAA_L006:genemark-CP010917.2-processed-gene-2.112-mRNA-1
CP010917.2	maker	mRNA	190423	191757	.	-	.	ID=gene_02445.t1;Parent=gene_02445
CP010917.2	maker	exon	190423	191757	.	-	.	ID=gene_02445.t1.e1;Parent=gene_02445.t1
CP010917.2	maker	CDS	190423	191757	.	-	0	ID=gene_02445.t1.c1;Parent=gene_02445.t1
CP010917.2	maker	gene	192180	194156	.	-	.	ID=gene_02446;prediction_source=maker_S1_GTGAAA_L006:genemark-CP010917.2-processed-gene-2.113-mRNA-1
CP010917.2	maker	mRNA	192180	194156	.	-	.	ID=gene_02446.t1;Parent=gene_02446
CP010917.2	maker	exon	192180	194156	.	-	.	ID=gene_02446.t1.e1;Parent=gene_02446.t1
CP010917.2	maker	CDS	192180	194156	.	-	0	ID=gene_02446.t1.c1;Parent=gene_02446.t1
CP010917.2	maker	gene	194884	197373	.	+	.	ID=gene_02447;prediction_source=maker_S1_GTGAAA_L006:genemark-CP010917.2-processed-gene-2.111-mRNA-1
CP010917.2	maker	mRNA	194884	197373	.	+	.	ID=gene_02447.t1;Parent=gene_02447
CP010917.2	maker	exon	194884	197373	.	+	.	ID=gene_02447.t1.e1;Parent=gene_02447.t1
CP010917.2	maker	CDS	194884	197373	.	+	0	ID=gene_02447.t1.c1;Parent=gene_02447.t1
CP010917.2	maker	gene	197613	198143	.	-	.	ID=gene_02448;prediction_source=maker_S1_GTGAAA_L006:maker-CP010917.2-augustus-gene-2.95-mRNA-1
CP010917.2	maker	mRNA	197613	198143	.	-	.	ID=gene_02448.t1;Parent=gene_02448
CP010917.2	maker	exon	197613	197681	.	-	.	ID=gene_02448.t1.e1;Parent=gene_02448.t1
CP010917.2	maker	exon	197769	198143	.	-	.	ID=gene_02448.t1.e2;Parent=gene_02448.t1
CP010917.2	maker	CDS	197613	197681	.	-	0	ID=gene_02448.t1.c2;Parent=gene_02448.t1
CP010917.2	maker	CDS	197769	198143	.	-	0	ID=gene_02448.t1.c1;Parent=gene_02448.t1
CP010917.2	maker	gene	200837	201889	.	+	.	ID=gene_02449;prediction_source=maker_S1_GTGAAA_L006:genemark-CP010917.2-processed-gene-2.115-mRNA-1
CP010917.2	maker	mRNA	200837	201889	.	+	.	ID=gene_02449.t1;Parent=gene_02449
CP010917.2	maker	exon	200837	201889	.	+	.	ID=gene_02449.t1.e1;Parent=gene_02449.t1
CP010917.2	maker	CDS	200837	201889	.	+	0	ID=gene_02449.t1.c1;Parent=gene_02449.t1
CP010917.2	AUGUSTUS	gene	202398	203426	0.23	-	.	ID=gene_02450;prediction_source=augustus:CP010917.2.g7022.t1
CP010917.2	AUGUSTUS	mRNA	202398	203426	0.23	-	.	ID=gene_02450.t1;Parent=gene_02450
CP010917.2	AUGUSTUS	exon	202398	202481	0.85	-	.	ID=gene_02450.t1.e1;Parent=gene_02450.t1
CP010917.2	AUGUSTUS	exon	202676	202754	0.59	-	.	ID=gene_02450.t1.e2;Parent=gene_02450.t1
CP010917.2	AUGUSTUS	exon	202838	203192	0.89	-	.	ID=gene_02450.t1.e3;Parent=gene_02450.t1
CP010917.2	AUGUSTUS	exon	203279	203289	0.99	-	.	ID=gene_02450.t1.e4;Parent=gene_02450.t1
CP010917.2	AUGUSTUS	exon	203401	203426	0.53	-	.	ID=gene_02450.t1.e5;Parent=gene_02450.t1
CP010917.2	AUGUSTUS	CDS	202398	202481	0.85	-	0	ID=gene_02450.t1.c1;Parent=gene_02450.t1
CP010917.2	AUGUSTUS	CDS	202676	202754	0.59	-	1	ID=gene_02450.t1.c2;Parent=gene_02450.t1
CP010917.2	AUGUSTUS	CDS	202838	203192	0.89	-	2	ID=gene_02450.t1.c3;Parent=gene_02450.t1
CP010917.2	AUGUSTUS	CDS	203279	203289	0.99	-	1	ID=gene_02450.t1.c4;Parent=gene_02450.t1
CP010917.2	AUGUSTUS	CDS	203401	203426	0.53	-	0	ID=gene_02450.t1.c5;Parent=gene_02450.t1
CP010917.2	AUGUSTUS	gene	203990	206926	0.38	-	.	ID=gene_02451;prediction_source=augustus:CP010917.2.g7024.t1
CP010917.2	AUGUSTUS	mRNA	203990	206926	0.38	-	.	ID=gene_02451.t1;Parent=gene_02451
CP010917.2	AUGUSTUS	exon	203990	206926	0.38	-	.	ID=gene_02451.t1.e1;Parent=gene_02451.t1
CP010917.2	AUGUSTUS	CDS	203990	206926	0.38	-	0	ID=gene_02451.t1.c1;Parent=gene_02451.t1
CP010917.2	maker	gene	207927	210434	.	-	.	ID=gene_02452;prediction_source=maker_S1_GTGAAA_L006:genemark-CP010917.2-processed-gene-2.133-mRNA-1
CP010917.2	maker	mRNA	207927	210434	.	-	.	ID=gene_02452.t1;Parent=gene_02452
CP010917.2	maker	exon	207927	208720	.	-	.	ID=gene_02452.t1.e1;Parent=gene_02452.t1
CP010917.2	maker	exon	208853	209159	.	-	.	ID=gene_02452.t1.e2;Parent=gene_02452.t1
CP010917.2	maker	exon	209368	209486	.	-	.	ID=gene_02452.t1.e3;Parent=gene_02452.t1
CP010917.2	maker	exon	210249	210434	.	-	.	ID=gene_02452.t1.e4;Parent=gene_02452.t1
CP010917.2	maker	CDS	209368	209434	.	-	0	ID=gene_02452.t1.c1;Parent=gene_02452.t1
CP010917.2	maker	CDS	208853	209159	.	-	2	ID=gene_02452.t1.c2;Parent=gene_02452.t1
CP010917.2	maker	CDS	208309	208720	.	-	1	ID=gene_02452.t1.c3;Parent=gene_02452.t1
CP010917.2	maker	gene	212455	213108	.	-	.	ID=gene_02453;prediction_source=maker_S1_GTGAAA_L006:snap_masked-CP010917.2-processed-gene-2.70-mRNA-1
CP010917.2	maker	mRNA	212455	213108	.	-	.	ID=gene_02453.t1;Parent=gene_02453
CP010917.2	maker	exon	212455	213108	.	-	.	ID=gene_02453.t1.e1;Parent=gene_02453.t1
CP010917.2	maker	CDS	212455	213108	.	-	0	ID=gene_02453.t1.c1;Parent=gene_02453.t1
CP010917.2	maker	gene	214052	215140	.	+	.	ID=gene_02454;prediction_source=maker_S1_GTGAAA_L006:genemark-CP010917.2-processed-gene-2.116-mRNA-1
CP010917.2	maker	mRNA	214052	215140	.	+	.	ID=gene_02454.t1;Parent=gene_02454
CP010917.2	maker	exon	214052	215140	.	+	.	ID=gene_02454.t1.e1;Parent=gene_02454.t1
CP010917.2	maker	CDS	214052	215140	.	+	0	ID=gene_02454.t1.c1;Parent=gene_02454.t1
CP010917.2	maker	gene	215657	218182	.	-	.	ID=gene_02455;prediction_source=maker_S1_GTGAAA_L006:genemark-CP010917.2-processed-gene-2.135-mRNA-1
CP010917.2	maker	mRNA	215657	218182	.	-	.	ID=gene_02455.t1;Parent=gene_02455
CP010917.2	maker	exon	215657	218182	.	-	.	ID=gene_02455.t1.e1;Parent=gene_02455.t1
CP010917.2	maker	CDS	215657	218182	.	-	0	ID=gene_02455.t1.c1;Parent=gene_02455.t1
CP010917.2	maker	gene	223033	226587	.	+	.	ID=gene_02456;prediction_source=maker_S1_GTGAAA_L006:snap_masked-CP010917.2-processed-gene-2.51-mRNA-1
CP010917.2	maker	mRNA	223033	226587	.	+	.	ID=gene_02456.t1;Parent=gene_02456
CP010917.2	maker	exon	223033	226587	.	+	.	ID=gene_02456.t1.e1;Parent=gene_02456.t1
CP010917.2	maker	CDS	223033	226587	.	+	0	ID=gene_02456.t1.c1;Parent=gene_02456.t1
CP010917.2	maker	gene	226668	228362	.	-	.	ID=gene_02457;prediction_source=maker_S1_GTGAAA_L006:snap_masked-CP010917.2-processed-gene-2.72-mRNA-1
CP010917.2	maker	mRNA	226668	228362	.	-	.	ID=gene_02457.t1;Parent=gene_02457
CP010917.2	maker	exon	226668	228362	.	-	.	ID=gene_02457.t1.e1;Parent=gene_02457.t1
CP010917.2	maker	CDS	226668	228362	.	-	0	ID=gene_02457.t1.c1;Parent=gene_02457.t1
CP010917.2	maker	gene	228614	229111	.	+	.	ID=gene_02458;prediction_source=maker_S1_GTGAAA_L006:snap_masked-CP010917.2-processed-gene-2.52-mRNA-1
CP010917.2	maker	mRNA	228614	229111	.	+	.	ID=gene_02458.t1;Parent=gene_02458
CP010917.2	maker	exon	228614	229111	.	+	.	ID=gene_02458.t1.e1;Parent=gene_02458.t1
CP010917.2	maker	CDS	228614	229111	.	+	0	ID=gene_02458.t1.c1;Parent=gene_02458.t1
CP010917.2	maker	gene	229138	229832	.	-	.	ID=gene_02459;prediction_source=maker_S1_GTGAAA_L006:genemark-CP010917.2-processed-gene-2.137-mRNA-1
CP010917.2	maker	mRNA	229138	229832	.	-	.	ID=gene_02459.t1;Parent=gene_02459
CP010917.2	maker	exon	229138	229457	.	-	.	ID=gene_02459.t1.e1;Parent=gene_02459.t1
CP010917.2	maker	exon	229539	229832	.	-	.	ID=gene_02459.t1.e2;Parent=gene_02459.t1
CP010917.2	maker	CDS	229539	229791	.	-	0	ID=gene_02459.t1.c1;Parent=gene_02459.t1
CP010917.2	maker	CDS	229285	229457	.	-	2	ID=gene_02459.t1.c2;Parent=gene_02459.t1
CP010917.2	maker	gene	230208	231473	.	+	.	ID=gene_02460;prediction_source=maker_S1_GTGAAA_L006:snap_masked-CP010917.2-processed-gene-2.53-mRNA-1
CP010917.2	maker	mRNA	230208	231473	.	+	.	ID=gene_02460.t1;Parent=gene_02460
CP010917.2	maker	exon	230208	231473	.	+	.	ID=gene_02460.t1.e1;Parent=gene_02460.t1
CP010917.2	maker	CDS	230208	231473	.	+	0	ID=gene_02460.t1.c1;Parent=gene_02460.t1
CP010917.2	maker	gene	231813	232760	.	-	.	ID=gene_02461;prediction_source=maker_S1_GTGAAA_L006:genemark-CP010917.2-processed-gene-2.138-mRNA-1
CP010917.2	maker	mRNA	231813	232760	.	-	.	ID=gene_02461.t1;Parent=gene_02461
CP010917.2	maker	exon	231813	232760	.	-	.	ID=gene_02461.t1.e1;Parent=gene_02461.t1
CP010917.2	maker	CDS	231813	232760	.	-	0	ID=gene_02461.t1.c1;Parent=gene_02461.t1
CP010917.2	maker	gene	233139	234167	.	-	.	ID=gene_02462;prediction_source=maker_S1_GTGAAA_L006:genemark-CP010917.2-processed-gene-2.139-mRNA-1
CP010917.2	maker	mRNA	233139	234167	.	-	.	ID=gene_02462.t1;Parent=gene_02462
CP010917.2	maker	exon	233139	234167	.	-	.	ID=gene_02462.t1.e1;Parent=gene_02462.t1
CP010917.2	maker	CDS	233139	234167	.	-	0	ID=gene_02462.t1.c1;Parent=gene_02462.t1
CP010917.2	maker	gene	234440	235405	.	+	.	ID=gene_02463;prediction_source=maker_S1_GTGAAA_L006:genemark-CP010917.2-processed-gene-2.120-mRNA-1
CP010917.2	maker	mRNA	234440	235405	.	+	.	ID=gene_02463.t1;Parent=gene_02463
CP010917.2	maker	exon	234440	235405	.	+	.	ID=gene_02463.t1.e1;Parent=gene_02463.t1
CP010917.2	maker	CDS	234440	235405	.	+	0	ID=gene_02463.t1.c1;Parent=gene_02463.t1
CP010917.2	maker	gene	235590	237344	.	-	.	ID=gene_02464;prediction_source=maker_S1_GTGAAA_L006:genemark-CP010917.2-processed-gene-2.140-mRNA-1
CP010917.2	maker	mRNA	235590	237344	.	-	.	ID=gene_02464.t1;Parent=gene_02464
CP010917.2	maker	exon	235590	237344	.	-	.	ID=gene_02464.t1.e1;Parent=gene_02464.t1
CP010917.2	maker	CDS	235590	237344	.	-	0	ID=gene_02464.t1.c1;Parent=gene_02464.t1
CP010917.2	maker	gene	238057	240861	.	+	.	ID=gene_02465;prediction_source=maker_S1_GTGAAA_L006:genemark-CP010917.2-processed-gene-2.121-mRNA-1
CP010917.2	maker	mRNA	238057	240861	.	+	.	ID=gene_02465.t1;Parent=gene_02465
CP010917.2	maker	exon	238057	240861	.	+	.	ID=gene_02465.t1.e1;Parent=gene_02465.t1
CP010917.2	maker	CDS	238057	240861	.	+	0	ID=gene_02465.t1.c1;Parent=gene_02465.t1
CP010917.2	maker	gene	240951	241567	.	-	.	ID=gene_02466;prediction_source=maker_S1_GTGAAA_L006:genemark-CP010917.2-processed-gene-2.141-mRNA-1
CP010917.2	maker	mRNA	240951	241567	.	-	.	ID=gene_02466.t1;Parent=gene_02466
CP010917.2	maker	exon	240951	241195	.	-	.	ID=gene_02466.t1.e1;Parent=gene_02466.t1
CP010917.2	maker	exon	241288	241567	.	-	.	ID=gene_02466.t1.e2;Parent=gene_02466.t1
CP010917.2	maker	CDS	240951	241195	.	-	2	ID=gene_02466.t1.c2;Parent=gene_02466.t1
CP010917.2	maker	CDS	241288	241567	.	-	0	ID=gene_02466.t1.c1;Parent=gene_02466.t1
CP010917.2	AUGUSTUS	gene	241998	242778	0.93	-	.	ID=gene_02467;prediction_source=augustus:CP010917.2.g7042.t1
CP010917.2	AUGUSTUS	mRNA	241998	242778	0.93	-	.	ID=gene_02467.t1;Parent=gene_02467
CP010917.2	AUGUSTUS	exon	241998	242285	0.95	-	.	ID=gene_02467.t1.e1;Parent=gene_02467.t1
CP010917.2	AUGUSTUS	exon	242341	242778	0.98	-	.	ID=gene_02467.t1.e2;Parent=gene_02467.t1
CP010917.2	AUGUSTUS	CDS	241998	242285	0.95	-	0	ID=gene_02467.t1.c1;Parent=gene_02467.t1
CP010917.2	AUGUSTUS	CDS	242341	242778	0.98	-	0	ID=gene_02467.t1.c2;Parent=gene_02467.t1
CP010917.2	maker	gene	244206	246137	.	+	.	ID=gene_02468;prediction_source=maker_S1_GTGAAA_L006:genemark-CP010917.2-processed-gene-2.122-mRNA-1
CP010917.2	maker	mRNA	244206	246137	.	+	.	ID=gene_02468.t1;Parent=gene_02468
CP010917.2	maker	exon	244206	246137	.	+	.	ID=gene_02468.t1.e1;Parent=gene_02468.t1
CP010917.2	maker	CDS	244206	246137	.	+	0	ID=gene_02468.t1.c1;Parent=gene_02468.t1
CP010917.2	maker	gene	246362	249103	.	-	.	ID=gene_02469;prediction_source=maker_S1_GTGAAA_L006:genemark-CP010917.2-processed-gene-2.143-mRNA-1
CP010917.2	maker	mRNA	246362	249103	.	-	.	ID=gene_02469.t1;Parent=gene_02469
CP010917.2	maker	exon	246362	249103	.	-	.	ID=gene_02469.t1.e1;Parent=gene_02469.t1
CP010917.2	maker	CDS	246362	249103	.	-	0	ID=gene_02469.t1.c1;Parent=gene_02469.t1
CP010917.2	maker	gene	251090	253048	.	+	.	ID=gene_02470;prediction_source=maker_S1_GTGAAA_L006:genemark-CP010917.2-processed-gene-2.123-mRNA-1
CP010917.2	maker	mRNA	251090	253048	.	+	.	ID=gene_02470.t1;Parent=gene_02470
CP010917.2	maker	exon	251090	253048	.	+	.	ID=gene_02470.t1.e1;Parent=gene_02470.t1
CP010917.2	maker	CDS	251090	253048	.	+	0	ID=gene_02470.t1.c1;Parent=gene_02470.t1
CP010917.2	maker	gene	253329	253667	.	-	.	ID=gene_02471;prediction_source=maker_S1_GTGAAA_L006:genemark-CP010917.2-processed-gene-2.144-mRNA-1
CP010917.2	maker	mRNA	253329	253667	.	-	.	ID=gene_02471.t1;Parent=gene_02471
CP010917.2	maker	exon	253329	253667	.	-	.	ID=gene_02471.t1.e1;Parent=gene_02471.t1
CP010917.2	maker	CDS	253329	253667	.	-	0	ID=gene_02471.t1.c1;Parent=gene_02471.t1
CP010917.2	maker	gene	253996	254960	.	+	.	ID=gene_02472;prediction_source=maker_S1_GTGAAA_L006:genemark-CP010917.2-processed-gene-2.124-mRNA-1
CP010917.2	maker	mRNA	253996	254960	.	+	.	ID=gene_02472.t1;Parent=gene_02472
CP010917.2	maker	exon	253996	254185	.	+	.	ID=gene_02472.t1.e1;Parent=gene_02472.t1
CP010917.2	maker	exon	254299	254960	.	+	.	ID=gene_02472.t1.e2;Parent=gene_02472.t1
CP010917.2	maker	CDS	254180	254185	.	+	0	ID=gene_02472.t1.c1;Parent=gene_02472.t1
CP010917.2	maker	CDS	254299	254829	.	+	0	ID=gene_02472.t1.c2;Parent=gene_02472.t1
CP010917.2	AUGUSTUS	gene	255138	255923	0.25	-	.	ID=gene_02473;prediction_source=augustus:CP010917.2.g7050.t1
CP010917.2	AUGUSTUS	mRNA	255138	255923	0.25	-	.	ID=gene_02473.t1;Parent=gene_02473
CP010917.2	AUGUSTUS	exon	255138	255923	0.25	-	.	ID=gene_02473.t1.e1;Parent=gene_02473.t1
CP010917.2	AUGUSTUS	CDS	255138	255923	0.25	-	0	ID=gene_02473.t1.c1;Parent=gene_02473.t1
CP010917.2	AUGUSTUS	gene	256178	257152	0.77	-	.	ID=gene_02474;prediction_source=augustus:CP010917.2.g7051.t1
CP010917.2	AUGUSTUS	mRNA	256178	257152	0.77	-	.	ID=gene_02474.t1;Parent=gene_02474
CP010917.2	AUGUSTUS	exon	256178	257152	0.77	-	.	ID=gene_02474.t1.e1;Parent=gene_02474.t1
CP010917.2	AUGUSTUS	CDS	256178	257152	0.77	-	0	ID=gene_02474.t1.c1;Parent=gene_02474.t1
CP010917.2	maker	gene	257898	259418	.	+	.	ID=gene_02475;prediction_source=maker_S1_GTGAAA_L006:genemark-CP010917.2-processed-gene-2.125-mRNA-1
CP010917.2	maker	mRNA	257898	259418	.	+	.	ID=gene_02475.t1;Parent=gene_02475
CP010917.2	maker	exon	257898	259418	.	+	.	ID=gene_02475.t1.e1;Parent=gene_02475.t1
CP010917.2	maker	CDS	257898	259418	.	+	0	ID=gene_02475.t1.c1;Parent=gene_02475.t1
CP010917.2	maker	gene	259569	260993	.	-	.	ID=gene_02476;prediction_source=maker_S1_GTGAAA_L006:genemark-CP010917.2-processed-gene-2.147-mRNA-1
CP010917.2	maker	mRNA	259569	260993	.	-	.	ID=gene_02476.t1;Parent=gene_02476
CP010917.2	maker	exon	259569	260993	.	-	.	ID=gene_02476.t1.e1;Parent=gene_02476.t1
CP010917.2	maker	CDS	259569	260993	.	-	0	ID=gene_02476.t1.c1;Parent=gene_02476.t1
CP010917.2	maker	gene	261744	262607	.	+	.	ID=gene_02477;prediction_source=maker_S1_GTGAAA_L006:genemark-CP010917.2-processed-gene-2.126-mRNA-1
CP010917.2	maker	mRNA	261744	262607	.	+	.	ID=gene_02477.t1;Parent=gene_02477
CP010917.2	maker	exon	261744	262607	.	+	.	ID=gene_02477.t1.e1;Parent=gene_02477.t1
CP010917.2	maker	CDS	261744	262607	.	+	0	ID=gene_02477.t1.c1;Parent=gene_02477.t1
CP010917.2	maker	gene	263025	265743	.	-	.	ID=gene_02478;prediction_source=maker_S1_GTGAAA_L006:genemark-CP010917.2-processed-gene-2.148-mRNA-1
CP010917.2	maker	mRNA	263025	265743	.	-	.	ID=gene_02478.t1;Parent=gene_02478
CP010917.2	maker	exon	263025	265324	.	-	.	ID=gene_02478.t1.e1;Parent=gene_02478.t1
CP010917.2	maker	exon	265415	265743	.	-	.	ID=gene_02478.t1.e2;Parent=gene_02478.t1
CP010917.2	maker	CDS	265415	265452	.	-	0	ID=gene_02478.t1.c1;Parent=gene_02478.t1
CP010917.2	maker	CDS	263473	265324	.	-	1	ID=gene_02478.t1.c2;Parent=gene_02478.t1
CP010917.2	maker	gene	266164	267086	.	+	.	ID=gene_02479;prediction_source=maker_S1_GTGAAA_L006:genemark-CP010917.2-processed-gene-2.127-mRNA-1
CP010917.2	maker	mRNA	266164	267086	.	+	.	ID=gene_02479.t1;Parent=gene_02479
CP010917.2	maker	exon	266164	266571	.	+	.	ID=gene_02479.t1.e1;Parent=gene_02479.t1
CP010917.2	maker	exon	266691	267086	.	+	.	ID=gene_02479.t1.e2;Parent=gene_02479.t1
CP010917.2	maker	CDS	266314	266571	.	+	0	ID=gene_02479.t1.c1;Parent=gene_02479.t1
CP010917.2	maker	CDS	266691	266900	.	+	0	ID=gene_02479.t1.c2;Parent=gene_02479.t1
CP010917.2	maker	gene	267564	268982	.	-	.	ID=gene_02480;prediction_source=maker_S1_GTGAAA_L006:genemark-CP010917.2-processed-gene-2.149-mRNA-1
CP010917.2	maker	mRNA	267564	268982	.	-	.	ID=gene_02480.t1;Parent=gene_02480
CP010917.2	maker	exon	267564	268982	.	-	.	ID=gene_02480.t1.e1;Parent=gene_02480.t1
CP010917.2	maker	CDS	267564	268982	.	-	0	ID=gene_02480.t1.c1;Parent=gene_02480.t1
CP010917.2	maker	gene	269349	271679	.	+	.	ID=gene_02481;prediction_source=maker_S1_GTGAAA_L006:genemark-CP010917.2-processed-gene-2.128-mRNA-1
CP010917.2	maker	mRNA	269349	271679	.	+	.	ID=gene_02481.t1;Parent=gene_02481
CP010917.2	maker	exon	269349	271679	.	+	.	ID=gene_02481.t1.e1;Parent=gene_02481.t1
CP010917.2	maker	CDS	269349	271679	.	+	0	ID=gene_02481.t1.c1;Parent=gene_02481.t1
CP010917.2	AUGUSTUS	gene	272657	273175	0.19	-	.	ID=gene_02482;prediction_source=augustus:CP010917.2.g7059.t1
CP010917.2	AUGUSTUS	mRNA	272657	273175	0.19	-	.	ID=gene_02482.t1;Parent=gene_02482
CP010917.2	AUGUSTUS	exon	272657	273175	0.19	-	.	ID=gene_02482.t1.e1;Parent=gene_02482.t1
CP010917.2	AUGUSTUS	CDS	272657	273175	0.19	-	0	ID=gene_02482.t1.c1;Parent=gene_02482.t1
CP010917.2	maker	gene	275633	277225	.	-	.	ID=gene_02483;prediction_source=maker_S1_GTGAAA_L006:genemark-CP010917.2-processed-gene-2.151-mRNA-1
CP010917.2	maker	mRNA	275633	277225	.	-	.	ID=gene_02483.t1;Parent=gene_02483
CP010917.2	maker	exon	275633	277225	.	-	.	ID=gene_02483.t1.e1;Parent=gene_02483.t1
CP010917.2	maker	CDS	275633	277225	.	-	0	ID=gene_02483.t1.c1;Parent=gene_02483.t1
CP010917.2	maker	gene	277550	278152	.	+	.	ID=gene_02484;prediction_source=maker_S1_GTGAAA_L006:genemark-CP010917.2-processed-gene-2.129-mRNA-1
CP010917.2	maker	mRNA	277550	278152	.	+	.	ID=gene_02484.t1;Parent=gene_02484
CP010917.2	maker	exon	277550	278152	.	+	.	ID=gene_02484.t1.e1;Parent=gene_02484.t1
CP010917.2	maker	CDS	277550	278152	.	+	0	ID=gene_02484.t1.c1;Parent=gene_02484.t1
CP010917.2	maker	gene	278695	280035	.	+	.	ID=gene_02485;prediction_source=maker_S1_GTGAAA_L006:genemark-CP010917.2-processed-gene-2.130-mRNA-1
CP010917.2	maker	mRNA	278695	280035	.	+	.	ID=gene_02485.t1;Parent=gene_02485
CP010917.2	maker	exon	278695	280035	.	+	.	ID=gene_02485.t1.e1;Parent=gene_02485.t1
CP010917.2	maker	CDS	278695	280035	.	+	0	ID=gene_02485.t1.c1;Parent=gene_02485.t1
CP010917.2	maker	gene	280182	281591	.	-	.	ID=gene_02486;prediction_source=maker_S1_GTGAAA_L006:genemark-CP010917.2-processed-gene-2.152-mRNA-1
CP010917.2	maker	mRNA	280182	281591	.	-	.	ID=gene_02486.t1;Parent=gene_02486
CP010917.2	maker	exon	280182	281591	.	-	.	ID=gene_02486.t1.e1;Parent=gene_02486.t1
CP010917.2	maker	CDS	280182	281591	.	-	0	ID=gene_02486.t1.c1;Parent=gene_02486.t1
CP010917.2	maker	gene	282119	282781	.	-	.	ID=gene_02487;prediction_source=maker_S1_GTGAAA_L006:genemark-CP010917.2-processed-gene-2.153-mRNA-1
CP010917.2	maker	mRNA	282119	282781	.	-	.	ID=gene_02487.t1;Parent=gene_02487
CP010917.2	maker	exon	282119	282781	.	-	.	ID=gene_02487.t1.e1;Parent=gene_02487.t1
CP010917.2	maker	CDS	282119	282781	.	-	0	ID=gene_02487.t1.c1;Parent=gene_02487.t1
CP010917.2	maker	gene	283358	284464	.	+	.	ID=gene_02488;prediction_source=maker_S1_GTGAAA_L006:snap_masked-CP010917.2-processed-gene-2.65-mRNA-1
CP010917.2	maker	mRNA	283358	284464	.	+	.	ID=gene_02488.t1;Parent=gene_02488
CP010917.2	maker	exon	283358	284464	.	+	.	ID=gene_02488.t1.e1;Parent=gene_02488.t1
CP010917.2	maker	CDS	283358	284464	.	+	0	ID=gene_02488.t1.c1;Parent=gene_02488.t1
CP010917.2	maker	gene	284585	288523	.	-	.	ID=gene_02489;prediction_source=maker_S1_GTGAAA_L006:snap_masked-CP010917.2-processed-gene-2.89-mRNA-1
CP010917.2	maker	mRNA	284585	288523	.	-	.	ID=gene_02489.t1;Parent=gene_02489
CP010917.2	maker	exon	284585	288523	.	-	.	ID=gene_02489.t1.e1;Parent=gene_02489.t1
CP010917.2	maker	CDS	284585	288523	.	-	0	ID=gene_02489.t1.c1;Parent=gene_02489.t1
CP010917.2	AUGUSTUS	gene	289145	289751	0.28	+	.	ID=gene_02490;prediction_source=augustus:CP010917.2.g7069.t1
CP010917.2	AUGUSTUS	mRNA	289145	289751	0.28	+	.	ID=gene_02490.t1;Parent=gene_02490
CP010917.2	AUGUSTUS	exon	289145	289158	0.42	+	.	ID=gene_02490.t1.e1;Parent=gene_02490.t1
CP010917.2	AUGUSTUS	exon	289325	289751	0.45	+	.	ID=gene_02490.t1.e2;Parent=gene_02490.t1
CP010917.2	AUGUSTUS	CDS	289145	289158	0.42	+	0	ID=gene_02490.t1.c1;Parent=gene_02490.t1
CP010917.2	AUGUSTUS	CDS	289325	289751	0.45	+	1	ID=gene_02490.t1.c2;Parent=gene_02490.t1
CP010917.2	maker	gene	290212	291375	.	-	.	ID=gene_02491;prediction_source=maker_S1_GTGAAA_L006:genemark-CP010917.2-processed-gene-2.155-mRNA-1
CP010917.2	maker	mRNA	290212	291375	.	-	.	ID=gene_02491.t1;Parent=gene_02491
CP010917.2	maker	exon	290212	291375	.	-	.	ID=gene_02491.t1.e1;Parent=gene_02491.t1
CP010917.2	maker	CDS	290212	291375	.	-	0	ID=gene_02491.t1.c1;Parent=gene_02491.t1
CP010917.2	maker	gene	293373	294536	.	+	.	ID=gene_02492;prediction_source=maker_S1_GTGAAA_L006:genemark-CP010917.2-processed-gene-3.0-mRNA-1
CP010917.2	maker	mRNA	293373	294536	.	+	.	ID=gene_02492.t1;Parent=gene_02492
CP010917.2	maker	exon	293373	294536	.	+	.	ID=gene_02492.t1.e1;Parent=gene_02492.t1
CP010917.2	maker	CDS	293373	294536	.	+	0	ID=gene_02492.t1.c1;Parent=gene_02492.t1
CP010917.2	maker	gene	295884	298151	.	+	.	ID=gene_02493;prediction_source=maker_S1_GTGAAA_L006:snap_masked-CP010917.2-processed-gene-3.64-mRNA-1
CP010917.2	maker	mRNA	295884	298151	.	+	.	ID=gene_02493.t1;Parent=gene_02493
CP010917.2	maker	exon	295884	298151	.	+	.	ID=gene_02493.t1.e1;Parent=gene_02493.t1
CP010917.2	maker	CDS	295884	298151	.	+	0	ID=gene_02493.t1.c1;Parent=gene_02493.t1
CP010917.2	maker	gene	299008	300018	.	-	.	ID=gene_02494;prediction_source=maker_S1_GTGAAA_L006:genemark-CP010917.2-processed-gene-3.2-mRNA-1
CP010917.2	maker	mRNA	299008	300018	.	-	.	ID=gene_02494.t1;Parent=gene_02494
CP010917.2	maker	exon	299008	300018	.	-	.	ID=gene_02494.t1.e1;Parent=gene_02494.t1
CP010917.2	maker	CDS	299008	300018	.	-	0	ID=gene_02494.t1.c1;Parent=gene_02494.t1
CP010917.2	maker	gene	301570	302821	.	+	.	ID=gene_02495;prediction_source=maker_S1_GTGAAA_L006:genemark-CP010917.2-processed-gene-3.3-mRNA-1
CP010917.2	maker	mRNA	301570	302821	.	+	.	ID=gene_02495.t1;Parent=gene_02495
CP010917.2	maker	exon	301570	301704	.	+	.	ID=gene_02495.t1.e1;Parent=gene_02495.t1
CP010917.2	maker	exon	302044	302821	.	+	.	ID=gene_02495.t1.e2;Parent=gene_02495.t1
CP010917.2	maker	CDS	301570	301704	.	+	0	ID=gene_02495.t1.c1;Parent=gene_02495.t1
CP010917.2	maker	CDS	302044	302532	.	+	0	ID=gene_02495.t1.c2;Parent=gene_02495.t1
CP010917.2	maker	gene	303108	304163	.	-	.	ID=gene_02496;prediction_source=maker_S1_GTGAAA_L006:augustus_masked-CP010917.2-processed-gene-3.129-mRNA-1
CP010917.2	maker	mRNA	303108	304163	.	-	.	ID=gene_02496.t1;Parent=gene_02496
CP010917.2	maker	exon	303108	304163	.	-	.	ID=gene_02496.t1.e1;Parent=gene_02496.t1
CP010917.2	maker	CDS	303108	304163	.	-	0	ID=gene_02496.t1.c1;Parent=gene_02496.t1
CP010917.2	maker	gene	304828	307158	.	-	.	ID=gene_02497;prediction_source=maker_S1_GTGAAA_L006:genemark-CP010917.2-processed-gene-3.23-mRNA-1
CP010917.2	maker	mRNA	304828	307158	.	-	.	ID=gene_02497.t1;Parent=gene_02497
CP010917.2	maker	exon	304828	307158	.	-	.	ID=gene_02497.t1.e1;Parent=gene_02497.t1
CP010917.2	maker	CDS	304828	307158	.	-	0	ID=gene_02497.t1.c1;Parent=gene_02497.t1
CP010917.2	maker	gene	308115	309863	.	+	.	ID=gene_02498;prediction_source=maker_S1_GTGAAA_L006:genemark-CP010917.2-processed-gene-3.4-mRNA-1
CP010917.2	maker	mRNA	308115	309863	.	+	.	ID=gene_02498.t1;Parent=gene_02498
CP010917.2	maker	exon	308115	309863	.	+	.	ID=gene_02498.t1.e1;Parent=gene_02498.t1
CP010917.2	maker	CDS	308115	309863	.	+	0	ID=gene_02498.t1.c1;Parent=gene_02498.t1
CP010917.2	maker	gene	310004	312370	.	-	.	ID=gene_02499;prediction_source=maker_S1_GTGAAA_L006:augustus_masked-CP010917.2-processed-gene-3.131-mRNA-1
CP010917.2	maker	mRNA	310004	312370	.	-	.	ID=gene_02499.t1;Parent=gene_02499
CP010917.2	maker	exon	310310	312370	.	-	.	ID=gene_02499.t1.e1;Parent=gene_02499.t1
CP010917.2	maker	exon	310004	310006	.	-	.	ID=gene_02499.t1.e2;Parent=gene_02499.t1
CP010917.2	maker	CDS	310310	312370	.	-	0	ID=gene_02499.t1.c1;Parent=gene_02499.t1
CP010917.2	maker	CDS	310004	310006	.	-	0	ID=gene_02499.t1.c2;Parent=gene_02499.t1
CP010917.2	maker	gene	313202	314101	.	+	.	ID=gene_02500;prediction_source=maker_S1_GTGAAA_L006:genemark-CP010917.2-processed-gene-3.5-mRNA-1
CP010917.2	maker	mRNA	313202	314101	.	+	.	ID=gene_02500.t1;Parent=gene_02500
CP010917.2	maker	exon	313202	313234	.	+	.	ID=gene_02500.t1.e1;Parent=gene_02500.t1
CP010917.2	maker	exon	313329	313438	.	+	.	ID=gene_02500.t1.e2;Parent=gene_02500.t1
CP010917.2	maker	exon	313519	314101	.	+	.	ID=gene_02500.t1.e3;Parent=gene_02500.t1
CP010917.2	maker	CDS	313202	313234	.	+	0	ID=gene_02500.t1.c1;Parent=gene_02500.t1
CP010917.2	maker	CDS	313329	313438	.	+	0	ID=gene_02500.t1.c2;Parent=gene_02500.t1
CP010917.2	maker	CDS	313519	313993	.	+	1	ID=gene_02500.t1.c3;Parent=gene_02500.t1
CP010917.2	maker	gene	314769	315206	.	-	.	ID=gene_02501;prediction_source=maker_S1_GTGAAA_L006:genemark-CP010917.2-processed-gene-3.25-mRNA-1
CP010917.2	maker	mRNA	314769	315206	.	-	.	ID=gene_02501.t1;Parent=gene_02501
CP010917.2	maker	exon	314769	315206	.	-	.	ID=gene_02501.t1.e1;Parent=gene_02501.t1
CP010917.2	maker	CDS	314769	315206	.	-	0	ID=gene_02501.t1.c1;Parent=gene_02501.t1
CP010917.2	maker	gene	315954	317748	.	+	.	ID=gene_02502;prediction_source=maker_S1_GTGAAA_L006:genemark-CP010917.2-processed-gene-3.6-mRNA-1
CP010917.2	maker	mRNA	315954	317748	.	+	.	ID=gene_02502.t1;Parent=gene_02502
CP010917.2	maker	exon	315954	316242	.	+	.	ID=gene_02502.t1.e1;Parent=gene_02502.t1
CP010917.2	maker	exon	317130	317748	.	+	.	ID=gene_02502.t1.e2;Parent=gene_02502.t1
CP010917.2	maker	CDS	316077	316242	.	+	0	ID=gene_02502.t1.c1;Parent=gene_02502.t1
CP010917.2	maker	CDS	317130	317443	.	+	2	ID=gene_02502.t1.c2;Parent=gene_02502.t1
CP010917.2	maker	gene	318046	319501	.	+	.	ID=gene_02503;prediction_source=maker_S1_GTGAAA_L006:genemark-CP010917.2-processed-gene-3.7-mRNA-1
CP010917.2	maker	mRNA	318046	319501	.	+	.	ID=gene_02503.t1;Parent=gene_02503
CP010917.2	maker	exon	318046	318774	.	+	.	ID=gene_02503.t1.e1;Parent=gene_02503.t1
CP010917.2	maker	exon	318888	319501	.	+	.	ID=gene_02503.t1.e2;Parent=gene_02503.t1
CP010917.2	maker	CDS	318376	318774	.	+	0	ID=gene_02503.t1.c1;Parent=gene_02503.t1
CP010917.2	maker	CDS	318888	319379	.	+	0	ID=gene_02503.t1.c2;Parent=gene_02503.t1
CP010917.2	maker	gene	319774	320691	.	-	.	ID=gene_02504;prediction_source=maker_S1_GTGAAA_L006:genemark-CP010917.2-processed-gene-3.26-mRNA-1
CP010917.2	maker	mRNA	319774	320691	.	-	.	ID=gene_02504.t1;Parent=gene_02504
CP010917.2	maker	exon	319774	320691	.	-	.	ID=gene_02504.t1.e1;Parent=gene_02504.t1
CP010917.2	maker	CDS	319774	320691	.	-	0	ID=gene_02504.t1.c1;Parent=gene_02504.t1
CP010917.2	maker	gene	322456	324168	.	+	.	ID=gene_02505;prediction_source=maker_S1_GTGAAA_L006:genemark-CP010917.2-processed-gene-3.8-mRNA-1
CP010917.2	maker	mRNA	322456	324168	.	+	.	ID=gene_02505.t1;Parent=gene_02505
CP010917.2	maker	exon	322456	324168	.	+	.	ID=gene_02505.t1.e1;Parent=gene_02505.t1
CP010917.2	maker	CDS	322456	324168	.	+	0	ID=gene_02505.t1.c1;Parent=gene_02505.t1
CP010917.2	maker	gene	324498	325313	.	+	.	ID=gene_02506;prediction_source=maker_S1_GTGAAA_L006:genemark-CP010917.2-processed-gene-3.9-mRNA-1
CP010917.2	maker	mRNA	324498	325313	.	+	.	ID=gene_02506.t1;Parent=gene_02506
CP010917.2	maker	exon	324498	325313	.	+	.	ID=gene_02506.t1.e1;Parent=gene_02506.t1
CP010917.2	maker	CDS	324498	325313	.	+	0	ID=gene_02506.t1.c1;Parent=gene_02506.t1
CP010917.2	maker	gene	325465	329433	.	-	.	ID=gene_02507;prediction_source=maker_S1_GTGAAA_L006:snap_masked-CP010917.2-processed-gene-3.95-mRNA-1
CP010917.2	maker	mRNA	325465	329433	.	-	.	ID=gene_02507.t1;Parent=gene_02507
CP010917.2	maker	exon	325465	329433	.	-	.	ID=gene_02507.t1.e1;Parent=gene_02507.t1
CP010917.2	maker	CDS	325465	329433	.	-	0	ID=gene_02507.t1.c1;Parent=gene_02507.t1
CP010917.2	maker	gene	330272	331318	.	-	.	ID=gene_02508;prediction_source=maker_S1_GTGAAA_L006:maker-CP010917.2-augustus-gene-3.51-mRNA-1
CP010917.2	maker	mRNA	330272	331318	.	-	.	ID=gene_02508.t1;Parent=gene_02508
CP010917.2	maker	exon	330272	330702	.	-	.	ID=gene_02508.t1.e1;Parent=gene_02508.t1
CP010917.2	maker	exon	330788	330937	.	-	.	ID=gene_02508.t1.e2;Parent=gene_02508.t1
CP010917.2	maker	exon	331043	331055	.	-	.	ID=gene_02508.t1.e3;Parent=gene_02508.t1
CP010917.2	maker	exon	331226	331318	.	-	.	ID=gene_02508.t1.e4;Parent=gene_02508.t1
CP010917.2	maker	CDS	331226	331238	.	-	0	ID=gene_02508.t1.c1;Parent=gene_02508.t1
CP010917.2	maker	CDS	331043	331055	.	-	2	ID=gene_02508.t1.c2;Parent=gene_02508.t1
CP010917.2	maker	CDS	330788	330937	.	-	1	ID=gene_02508.t1.c3;Parent=gene_02508.t1
CP010917.2	maker	CDS	330501	330702	.	-	1	ID=gene_02508.t1.c4;Parent=gene_02508.t1
CP010917.2	maker	gene	331557	335060	.	+	.	ID=gene_02509;prediction_source=maker_S1_GTGAAA_L006:genemark-CP010917.2-processed-gene-3.10-mRNA-1
CP010917.2	maker	mRNA	331557	335060	.	+	.	ID=gene_02509.t1;Parent=gene_02509
CP010917.2	maker	exon	331557	332288	.	+	.	ID=gene_02509.t1.e1;Parent=gene_02509.t1
CP010917.2	maker	exon	332563	335060	.	+	.	ID=gene_02509.t1.e2;Parent=gene_02509.t1
CP010917.2	maker	CDS	331739	332288	.	+	0	ID=gene_02509.t1.c1;Parent=gene_02509.t1
CP010917.2	maker	CDS	332563	334973	.	+	2	ID=gene_02509.t1.c2;Parent=gene_02509.t1
CP010917.2	maker	gene	335383	337077	.	+	.	ID=gene_02510;prediction_source=maker_S1_GTGAAA_L006:augustus_masked-CP010917.2-processed-gene-3.118-mRNA-1
CP010917.2	maker	mRNA	335383	337077	.	+	.	ID=gene_02510.t1;Parent=gene_02510
CP010917.2	maker	exon	335383	337077	.	+	.	ID=gene_02510.t1.e1;Parent=gene_02510.t1
CP010917.2	maker	CDS	335383	337077	.	+	0	ID=gene_02510.t1.c1;Parent=gene_02510.t1
CP010917.2	maker	gene	337181	339097	.	-	.	ID=gene_02511;prediction_source=maker_S1_GTGAAA_L006:genemark-CP010917.2-processed-gene-3.29-mRNA-1
CP010917.2	maker	mRNA	337181	339097	.	-	.	ID=gene_02511.t1;Parent=gene_02511
CP010917.2	maker	exon	337181	339097	.	-	.	ID=gene_02511.t1.e1;Parent=gene_02511.t1
CP010917.2	maker	CDS	337181	339097	.	-	0	ID=gene_02511.t1.c1;Parent=gene_02511.t1
CP010917.2	maker	gene	339398	340603	.	+	.	ID=gene_02512;prediction_source=maker_S1_GTGAAA_L006:genemark-CP010917.2-processed-gene-3.12-mRNA-1
CP010917.2	maker	mRNA	339398	340603	.	+	.	ID=gene_02512.t1;Parent=gene_02512
CP010917.2	maker	exon	339398	340603	.	+	.	ID=gene_02512.t1.e1;Parent=gene_02512.t1
CP010917.2	maker	CDS	339398	340603	.	+	0	ID=gene_02512.t1.c1;Parent=gene_02512.t1
CP010917.2	maker	gene	340745	343738	.	-	.	ID=gene_02513;prediction_source=maker_S1_GTGAAA_L006:genemark-CP010917.2-processed-gene-3.30-mRNA-1
CP010917.2	maker	mRNA	340745	343738	.	-	.	ID=gene_02513.t1;Parent=gene_02513
CP010917.2	maker	exon	340745	343738	.	-	.	ID=gene_02513.t1.e1;Parent=gene_02513.t1
CP010917.2	maker	CDS	340745	343738	.	-	0	ID=gene_02513.t1.c1;Parent=gene_02513.t1
CP010917.2	maker	gene	344393	346276	.	+	.	ID=gene_02514;prediction_source=maker_S1_GTGAAA_L006:genemark-CP010917.2-processed-gene-3.13-mRNA-1
CP010917.2	maker	mRNA	344393	346276	.	+	.	ID=gene_02514.t1;Parent=gene_02514
CP010917.2	maker	exon	344393	346276	.	+	.	ID=gene_02514.t1.e1;Parent=gene_02514.t1
CP010917.2	maker	CDS	344393	346276	.	+	0	ID=gene_02514.t1.c1;Parent=gene_02514.t1
CP010917.2	maker	gene	346567	348153	.	-	.	ID=gene_02515;prediction_source=maker_S1_GTGAAA_L006:genemark-CP010917.2-processed-gene-3.31-mRNA-1
CP010917.2	maker	mRNA	346567	348153	.	-	.	ID=gene_02515.t1;Parent=gene_02515
CP010917.2	maker	exon	346567	348153	.	-	.	ID=gene_02515.t1.e1;Parent=gene_02515.t1
CP010917.2	maker	CDS	346567	348153	.	-	0	ID=gene_02515.t1.c1;Parent=gene_02515.t1
CP010917.2	maker	gene	348692	351001	.	+	.	ID=gene_02516;prediction_source=maker_S1_GTGAAA_L006:genemark-CP010917.2-processed-gene-3.14-mRNA-1
CP010917.2	maker	mRNA	348692	351001	.	+	.	ID=gene_02516.t1;Parent=gene_02516
CP010917.2	maker	exon	348692	351001	.	+	.	ID=gene_02516.t1.e1;Parent=gene_02516.t1
CP010917.2	maker	CDS	348692	351001	.	+	0	ID=gene_02516.t1.c1;Parent=gene_02516.t1
CP010917.2	AUGUSTUS	gene	351377	351971	1	-	.	ID=gene_02517;prediction_source=braker_S1_GTGAAA_L006:g3758.t1
CP010917.2	AUGUSTUS	mRNA	351377	351971	1	-	.	ID=gene_02517.t1;Parent=gene_02517
CP010917.2	AUGUSTUS	exon	351377	351606	.	-	.	ID=gene_02517.t1.e1;Parent=gene_02517.t1
CP010917.2	AUGUSTUS	exon	351686	351971	.	-	.	ID=gene_02517.t1.e2;Parent=gene_02517.t1
CP010917.2	AUGUSTUS	CDS	351377	351606	1	-	2	ID=gene_02517.t1.c1;Parent=gene_02517.t1
CP010917.2	AUGUSTUS	CDS	351686	351971	1	-	0	ID=gene_02517.t1.c2;Parent=gene_02517.t1
CP010917.2	maker	gene	357562	358107	.	-	.	ID=gene_02518;prediction_source=maker_S1_GTGAAA_L006:augustus_masked-CP010917.2-processed-gene-3.140-mRNA-1
CP010917.2	maker	mRNA	357562	358107	.	-	.	ID=gene_02518.t1;Parent=gene_02518
CP010917.2	maker	exon	357855	358107	.	-	.	ID=gene_02518.t1.e1;Parent=gene_02518.t1
CP010917.2	maker	exon	357562	357776	.	-	.	ID=gene_02518.t1.e2;Parent=gene_02518.t1
CP010917.2	maker	CDS	357855	358107	.	-	0	ID=gene_02518.t1.c1;Parent=gene_02518.t1
CP010917.2	maker	CDS	357562	357776	.	-	2	ID=gene_02518.t1.c2;Parent=gene_02518.t1
CP010917.2	maker	gene	358532	359075	.	+	.	ID=gene_02519;prediction_source=maker_S1_GTGAAA_L006:genemark-CP010917.2-processed-gene-3.15-mRNA-1
CP010917.2	maker	mRNA	358532	359075	.	+	.	ID=gene_02519.t1;Parent=gene_02519
CP010917.2	maker	exon	358532	358799	.	+	.	ID=gene_02519.t1.e1;Parent=gene_02519.t1
CP010917.2	maker	exon	358885	359075	.	+	.	ID=gene_02519.t1.e2;Parent=gene_02519.t1
CP010917.2	maker	CDS	358532	358799	.	+	0	ID=gene_02519.t1.c1;Parent=gene_02519.t1
CP010917.2	maker	CDS	358885	359075	.	+	2	ID=gene_02519.t1.c2;Parent=gene_02519.t1
CP010917.2	maker	gene	360116	360658	.	+	.	ID=gene_02520;prediction_source=maker_S1_GTGAAA_L006:augustus_masked-CP010917.2-processed-gene-3.123-mRNA-1
CP010917.2	maker	mRNA	360116	360658	.	+	.	ID=gene_02520.t1;Parent=gene_02520
CP010917.2	maker	exon	360116	360658	.	+	.	ID=gene_02520.t1.e1;Parent=gene_02520.t1
CP010917.2	maker	CDS	360116	360658	.	+	0	ID=gene_02520.t1.c1;Parent=gene_02520.t1
CP010917.2	AUGUSTUS	gene	360825	363718	0.83	-	.	ID=gene_02521;prediction_source=augustus:CP010917.2.g7111.t1
CP010917.2	AUGUSTUS	mRNA	360825	363718	0.83	-	.	ID=gene_02521.t1;Parent=gene_02521
CP010917.2	AUGUSTUS	exon	360825	362430	0.94	-	.	ID=gene_02521.t1.e1;Parent=gene_02521.t1
CP010917.2	AUGUSTUS	exon	362703	363718	0.85	-	.	ID=gene_02521.t1.e2;Parent=gene_02521.t1
CP010917.2	AUGUSTUS	CDS	360825	362430	0.94	-	1	ID=gene_02521.t1.c1;Parent=gene_02521.t1
CP010917.2	AUGUSTUS	CDS	362703	363718	0.85	-	0	ID=gene_02521.t1.c2;Parent=gene_02521.t1
CP010917.2	AUGUSTUS	gene	364173	366131	0.89	-	.	ID=gene_02522;prediction_source=augustus:CP010917.2.g7112.t1
CP010917.2	AUGUSTUS	mRNA	364173	366131	0.89	-	.	ID=gene_02522.t1;Parent=gene_02522
CP010917.2	AUGUSTUS	exon	364173	366131	0.89	-	.	ID=gene_02522.t1.e1;Parent=gene_02522.t1
CP010917.2	AUGUSTUS	CDS	364173	366131	0.89	-	0	ID=gene_02522.t1.c1;Parent=gene_02522.t1
CP010917.2	maker	gene	367370	368594	.	+	.	ID=gene_02523;prediction_source=maker_S1_GTGAAA_L006:genemark-CP010917.2-processed-gene-3.17-mRNA-1
CP010917.2	maker	mRNA	367370	368594	.	+	.	ID=gene_02523.t1;Parent=gene_02523
CP010917.2	maker	exon	367370	367575	.	+	.	ID=gene_02523.t1.e1;Parent=gene_02523.t1
CP010917.2	maker	exon	367725	367753	.	+	.	ID=gene_02523.t1.e2;Parent=gene_02523.t1
CP010917.2	maker	exon	368012	368143	.	+	.	ID=gene_02523.t1.e3;Parent=gene_02523.t1
CP010917.2	maker	exon	368219	368283	.	+	.	ID=gene_02523.t1.e4;Parent=gene_02523.t1
CP010917.2	maker	exon	368386	368594	.	+	.	ID=gene_02523.t1.e5;Parent=gene_02523.t1
CP010917.2	maker	CDS	367485	367575	.	+	0	ID=gene_02523.t1.c1;Parent=gene_02523.t1
CP010917.2	maker	CDS	367725	367753	.	+	2	ID=gene_02523.t1.c2;Parent=gene_02523.t1
CP010917.2	maker	CDS	368012	368143	.	+	0	ID=gene_02523.t1.c3;Parent=gene_02523.t1
CP010917.2	maker	CDS	368219	368283	.	+	0	ID=gene_02523.t1.c4;Parent=gene_02523.t1
CP010917.2	maker	CDS	368386	368452	.	+	1	ID=gene_02523.t1.c5;Parent=gene_02523.t1
CP010917.2	maker	gene	368826	371087	.	+	.	ID=gene_02524;prediction_source=maker_S1_GTGAAA_L006:genemark-CP010917.2-processed-gene-3.18-mRNA-1
CP010917.2	maker	mRNA	368826	371087	.	+	.	ID=gene_02524.t1;Parent=gene_02524
CP010917.2	maker	exon	368826	371087	.	+	.	ID=gene_02524.t1.e1;Parent=gene_02524.t1
CP010917.2	maker	CDS	368826	371087	.	+	0	ID=gene_02524.t1.c1;Parent=gene_02524.t1
CP010917.2	maker	gene	372023	372766	.	+	.	ID=gene_02525;prediction_source=maker_S1_GTGAAA_L006:genemark-CP010917.2-processed-gene-3.19-mRNA-1
CP010917.2	maker	mRNA	372023	372766	.	+	.	ID=gene_02525.t1;Parent=gene_02525
CP010917.2	maker	exon	372023	372766	.	+	.	ID=gene_02525.t1.e1;Parent=gene_02525.t1
CP010917.2	maker	CDS	372023	372766	.	+	0	ID=gene_02525.t1.c1;Parent=gene_02525.t1
CP010917.2	AUGUSTUS	gene	373082	373958	0.99	-	.	ID=gene_02526;prediction_source=braker_S1_GTGAAA_L006:g3766.t1
CP010917.2	AUGUSTUS	mRNA	373082	373958	0.99	-	.	ID=gene_02526.t1;Parent=gene_02526
CP010917.2	AUGUSTUS	exon	373082	373222	.	-	.	ID=gene_02526.t1.e1;Parent=gene_02526.t1
CP010917.2	AUGUSTUS	exon	373314	373958	.	-	.	ID=gene_02526.t1.e2;Parent=gene_02526.t1
CP010917.2	AUGUSTUS	CDS	373082	373222	1	-	0	ID=gene_02526.t1.c1;Parent=gene_02526.t1
CP010917.2	AUGUSTUS	CDS	373314	373958	0.99	-	0	ID=gene_02526.t1.c2;Parent=gene_02526.t1
CP010917.2	AUGUSTUS	gene	375134	377931	0.25	-	.	ID=gene_02527;prediction_source=braker_S1_GTGAAA_L006:g3767.t2
CP010917.2	AUGUSTUS	mRNA	375134	377931	0.25	-	.	ID=gene_02527.t1;Parent=gene_02527
CP010917.2	AUGUSTUS	exon	375134	375264	.	-	.	ID=gene_02527.t1.e1;Parent=gene_02527.t1
CP010917.2	AUGUSTUS	exon	375555	377931	.	-	.	ID=gene_02527.t1.e2;Parent=gene_02527.t1
CP010917.2	AUGUSTUS	CDS	375134	375264	0.59	-	2	ID=gene_02527.t1.c1;Parent=gene_02527.t1
CP010917.2	AUGUSTUS	CDS	375555	377931	0.3	-	0	ID=gene_02527.t1.c2;Parent=gene_02527.t1
CP010917.2	maker	gene	379142	380338	.	-	.	ID=gene_02528;prediction_source=maker_S1_GTGAAA_L006:genemark-CP010917.2-processed-gene-3.36-mRNA-1
CP010917.2	maker	mRNA	379142	380338	.	-	.	ID=gene_02528.t1;Parent=gene_02528
CP010917.2	maker	exon	379142	379813	.	-	.	ID=gene_02528.t1.e1;Parent=gene_02528.t1
CP010917.2	maker	exon	379901	379998	.	-	.	ID=gene_02528.t1.e2;Parent=gene_02528.t1
CP010917.2	maker	exon	380140	380338	.	-	.	ID=gene_02528.t1.e3;Parent=gene_02528.t1
CP010917.2	maker	CDS	380140	380202	.	-	0	ID=gene_02528.t1.c1;Parent=gene_02528.t1
CP010917.2	maker	CDS	379901	379998	.	-	0	ID=gene_02528.t1.c2;Parent=gene_02528.t1
CP010917.2	maker	CDS	379321	379813	.	-	1	ID=gene_02528.t1.c3;Parent=gene_02528.t1
CP010917.2	AUGUSTUS	gene	382192	383491	0.46	+	.	ID=gene_02529;prediction_source=braker_S1_GTGAAA_L006:g3769.t1
CP010917.2	AUGUSTUS	mRNA	382192	383491	0.46	+	.	ID=gene_02529.t1;Parent=gene_02529
CP010917.2	AUGUSTUS	exon	382192	382225	.	+	.	ID=gene_02529.t1.e1;Parent=gene_02529.t1
CP010917.2	AUGUSTUS	exon	382366	382394	.	+	.	ID=gene_02529.t1.e2;Parent=gene_02529.t1
CP010917.2	AUGUSTUS	exon	382641	382728	.	+	.	ID=gene_02529.t1.e3;Parent=gene_02529.t1
CP010917.2	AUGUSTUS	exon	382864	382887	.	+	.	ID=gene_02529.t1.e4;Parent=gene_02529.t1
CP010917.2	AUGUSTUS	exon	383430	383491	.	+	.	ID=gene_02529.t1.e5;Parent=gene_02529.t1
CP010917.2	AUGUSTUS	CDS	382192	382225	0.96	+	0	ID=gene_02529.t1.c1;Parent=gene_02529.t1
CP010917.2	AUGUSTUS	CDS	382366	382394	0.96	+	2	ID=gene_02529.t1.c2;Parent=gene_02529.t1
CP010917.2	AUGUSTUS	CDS	382641	382728	0.96	+	0	ID=gene_02529.t1.c3;Parent=gene_02529.t1
CP010917.2	AUGUSTUS	CDS	382864	382887	0.79	+	2	ID=gene_02529.t1.c4;Parent=gene_02529.t1
CP010917.2	AUGUSTUS	CDS	383430	383491	0.51	+	2	ID=gene_02529.t1.c5;Parent=gene_02529.t1
CP010917.2	AUGUSTUS	gene	384246	388163	0.99	+	.	ID=gene_02530;prediction_source=braker_S1_GTGAAA_L006:g3770.t1
CP010917.2	AUGUSTUS	mRNA	384246	388163	0.99	+	.	ID=gene_02530.t1;Parent=gene_02530
CP010917.2	AUGUSTUS	exon	384246	388163	.	+	.	ID=gene_02530.t1.e1;Parent=gene_02530.t1
CP010917.2	AUGUSTUS	CDS	384246	388163	0.99	+	0	ID=gene_02530.t1.c1;Parent=gene_02530.t1
CP010917.2	maker	gene	389502	392099	.	+	.	ID=gene_02531;prediction_source=maker_S1_GTGAAA_L006:snap_masked-CP010917.2-processed-gene-3.88-mRNA-1
CP010917.2	maker	mRNA	389502	392099	.	+	.	ID=gene_02531.t1;Parent=gene_02531
CP010917.2	maker	exon	389502	392099	.	+	.	ID=gene_02531.t1.e1;Parent=gene_02531.t1
CP010917.2	maker	CDS	389502	392099	.	+	0	ID=gene_02531.t1.c1;Parent=gene_02531.t1
CP010917.2	maker	gene	392255	395116	.	-	.	ID=gene_02532;prediction_source=maker_S1_GTGAAA_L006:augustus_masked-CP010917.2-processed-gene-4.1-mRNA-1
CP010917.2	maker	mRNA	392255	395116	.	-	.	ID=gene_02532.t1;Parent=gene_02532
CP010917.2	maker	exon	392255	395116	.	-	.	ID=gene_02532.t1.e1;Parent=gene_02532.t1
CP010917.2	maker	CDS	392255	395116	.	-	0	ID=gene_02532.t1.c1;Parent=gene_02532.t1
CP010917.2	maker	gene	396922	399183	.	-	.	ID=gene_02533;prediction_source=maker_S1_GTGAAA_L006:genemark-CP010917.2-processed-gene-4.68-mRNA-1
CP010917.2	maker	mRNA	396922	399183	.	-	.	ID=gene_02533.t1;Parent=gene_02533
CP010917.2	maker	exon	396922	399183	.	-	.	ID=gene_02533.t1.e1;Parent=gene_02533.t1
CP010917.2	maker	CDS	396922	399183	.	-	0	ID=gene_02533.t1.c1;Parent=gene_02533.t1
CP010917.2	maker	gene	399514	400126	.	+	.	ID=gene_02534;prediction_source=maker_S1_GTGAAA_L006:augustus_masked-CP010917.2-processed-gene-4.0-mRNA-1
CP010917.2	maker	mRNA	399514	400126	.	+	.	ID=gene_02534.t1;Parent=gene_02534
CP010917.2	maker	exon	399514	399517	.	+	.	ID=gene_02534.t1.e1;Parent=gene_02534.t1
CP010917.2	maker	exon	399597	400126	.	+	.	ID=gene_02534.t1.e2;Parent=gene_02534.t1
CP010917.2	maker	CDS	399514	399517	.	+	0	ID=gene_02534.t1.c1;Parent=gene_02534.t1
CP010917.2	maker	CDS	399597	400126	.	+	2	ID=gene_02534.t1.c2;Parent=gene_02534.t1
CP010917.2	maker	gene	400218	402827	.	-	.	ID=gene_02535;prediction_source=maker_S1_GTGAAA_L006:genemark-CP010917.2-processed-gene-4.85-mRNA-1
CP010917.2	maker	mRNA	400218	402827	.	-	.	ID=gene_02535.t1;Parent=gene_02535
CP010917.2	maker	exon	400218	402827	.	-	.	ID=gene_02535.t1.e1;Parent=gene_02535.t1
CP010917.2	maker	CDS	400218	402827	.	-	0	ID=gene_02535.t1.c1;Parent=gene_02535.t1
CP010917.2	maker	gene	403532	404892	.	-	.	ID=gene_02536;prediction_source=maker_S1_GTGAAA_L006:genemark-CP010917.2-processed-gene-4.86-mRNA-1
CP010917.2	maker	mRNA	403532	404892	.	-	.	ID=gene_02536.t1;Parent=gene_02536
CP010917.2	maker	exon	403532	404156	.	-	.	ID=gene_02536.t1.e1;Parent=gene_02536.t1
CP010917.2	maker	exon	404854	404892	.	-	.	ID=gene_02536.t1.e2;Parent=gene_02536.t1
CP010917.2	maker	CDS	404854	404859	.	-	0	ID=gene_02536.t1.c1;Parent=gene_02536.t1
CP010917.2	maker	CDS	403668	404156	.	-	0	ID=gene_02536.t1.c2;Parent=gene_02536.t1
CP010917.2	maker	gene	405534	414658	.	-	.	ID=gene_02537;prediction_source=maker_S1_GTGAAA_L006:genemark-CP010917.2-processed-gene-4.87-mRNA-1
CP010917.2	maker	mRNA	405534	414658	.	-	.	ID=gene_02537.t1;Parent=gene_02537
CP010917.2	maker	exon	414116	414658	.	-	.	ID=gene_02537.t1.e1;Parent=gene_02537.t1
CP010917.2	maker	exon	405534	414002	.	-	.	ID=gene_02537.t1.e2;Parent=gene_02537.t1
CP010917.2	maker	CDS	414116	414658	.	-	0	ID=gene_02537.t1.c1;Parent=gene_02537.t1
CP010917.2	maker	CDS	405534	414002	.	-	0	ID=gene_02537.t1.c2;Parent=gene_02537.t1
CP010917.2	maker	gene	415994	417946	.	-	.	ID=gene_02538;prediction_source=maker_S1_GTGAAA_L006:genemark-CP010917.2-processed-gene-4.88-mRNA-1
CP010917.2	maker	mRNA	415994	417946	.	-	.	ID=gene_02538.t1;Parent=gene_02538
CP010917.2	maker	exon	415994	417946	.	-	.	ID=gene_02538.t1.e1;Parent=gene_02538.t1
CP010917.2	maker	CDS	415994	417946	.	-	0	ID=gene_02538.t1.c1;Parent=gene_02538.t1
CP010917.2	maker	gene	418517	419308	.	+	.	ID=gene_02539;prediction_source=maker_S1_GTGAAA_L006:genemark-CP010917.2-processed-gene-4.69-mRNA-1
CP010917.2	maker	mRNA	418517	419308	.	+	.	ID=gene_02539.t1;Parent=gene_02539
CP010917.2	maker	exon	418517	418842	.	+	.	ID=gene_02539.t1.e1;Parent=gene_02539.t1
CP010917.2	maker	exon	419001	419308	.	+	.	ID=gene_02539.t1.e2;Parent=gene_02539.t1
CP010917.2	maker	CDS	418834	418842	.	+	0	ID=gene_02539.t1.c1;Parent=gene_02539.t1
CP010917.2	maker	CDS	419001	419240	.	+	0	ID=gene_02539.t1.c2;Parent=gene_02539.t1
CP010917.2	maker	gene	419574	421250	.	-	.	ID=gene_02540;prediction_source=maker_S1_GTGAAA_L006:snap_masked-CP010917.2-processed-gene-4.55-mRNA-1
CP010917.2	maker	mRNA	419574	421250	.	-	.	ID=gene_02540.t1;Parent=gene_02540
CP010917.2	maker	exon	419574	421250	.	-	.	ID=gene_02540.t1.e1;Parent=gene_02540.t1
CP010917.2	maker	CDS	419574	421250	.	-	0	ID=gene_02540.t1.c1;Parent=gene_02540.t1
CP010917.2	maker	gene	423224	423478	.	-	.	ID=gene_02541;prediction_source=maker_S1_GTGAAA_L006:snap_masked-CP010917.2-processed-gene-4.56-mRNA-1
CP010917.2	maker	mRNA	423224	423478	.	-	.	ID=gene_02541.t1;Parent=gene_02541
CP010917.2	maker	exon	423224	423478	.	-	.	ID=gene_02541.t1.e1;Parent=gene_02541.t1
CP010917.2	maker	CDS	423224	423478	.	-	0	ID=gene_02541.t1.c1;Parent=gene_02541.t1
CP010917.2	maker	gene	423800	427240	.	+	.	ID=gene_02542;prediction_source=maker_S1_GTGAAA_L006:genemark-CP010917.2-processed-gene-4.70-mRNA-1
CP010917.2	maker	mRNA	423800	427240	.	+	.	ID=gene_02542.t1;Parent=gene_02542
CP010917.2	maker	exon	423800	427240	.	+	.	ID=gene_02542.t1.e1;Parent=gene_02542.t1
CP010917.2	maker	CDS	423800	427240	.	+	0	ID=gene_02542.t1.c1;Parent=gene_02542.t1
CP010917.2	maker	gene	427866	428728	.	+	.	ID=gene_02543;prediction_source=maker_S1_GTGAAA_L006:genemark-CP010917.2-processed-gene-4.71-mRNA-1
CP010917.2	maker	mRNA	427866	428728	.	+	.	ID=gene_02543.t1;Parent=gene_02543
CP010917.2	maker	exon	427866	428083	.	+	.	ID=gene_02543.t1.e1;Parent=gene_02543.t1
CP010917.2	maker	exon	428183	428728	.	+	.	ID=gene_02543.t1.e2;Parent=gene_02543.t1
CP010917.2	maker	CDS	428039	428083	.	+	0	ID=gene_02543.t1.c1;Parent=gene_02543.t1
CP010917.2	maker	CDS	428183	428728	.	+	0	ID=gene_02543.t1.c2;Parent=gene_02543.t1
CP010917.2	maker	gene	429194	429721	.	-	.	ID=gene_02544;prediction_source=maker_S1_GTGAAA_L006:genemark-CP010917.2-processed-gene-4.90-mRNA-1
CP010917.2	maker	mRNA	429194	429721	.	-	.	ID=gene_02544.t1;Parent=gene_02544
CP010917.2	maker	exon	429194	429721	.	-	.	ID=gene_02544.t1.e1;Parent=gene_02544.t1
CP010917.2	maker	CDS	429194	429721	.	-	0	ID=gene_02544.t1.c1;Parent=gene_02544.t1
CP010917.2	maker	gene	430569	431325	.	+	.	ID=gene_02545;prediction_source=maker_S1_GTGAAA_L006:genemark-CP010917.2-processed-gene-4.72-mRNA-1
CP010917.2	maker	mRNA	430569	431325	.	+	.	ID=gene_02545.t1;Parent=gene_02545
CP010917.2	maker	exon	430569	431103	.	+	.	ID=gene_02545.t1.e1;Parent=gene_02545.t1
CP010917.2	maker	exon	431192	431325	.	+	.	ID=gene_02545.t1.e2;Parent=gene_02545.t1
CP010917.2	maker	CDS	430569	431103	.	+	0	ID=gene_02545.t1.c1;Parent=gene_02545.t1
CP010917.2	maker	CDS	431192	431325	.	+	2	ID=gene_02545.t1.c2;Parent=gene_02545.t1
CP010917.2	maker	gene	431435	434806	.	-	.	ID=gene_02546;prediction_source=maker_S1_GTGAAA_L006:snap_masked-CP010917.2-processed-gene-4.58-mRNA-1
CP010917.2	maker	mRNA	431435	434806	.	-	.	ID=gene_02546.t1;Parent=gene_02546
CP010917.2	maker	exon	431435	434806	.	-	.	ID=gene_02546.t1.e1;Parent=gene_02546.t1
CP010917.2	maker	CDS	431435	434806	.	-	0	ID=gene_02546.t1.c1;Parent=gene_02546.t1
CP010917.2	maker	gene	435609	437882	.	+	.	ID=gene_02547;prediction_source=maker_S1_GTGAAA_L006:genemark-CP010917.2-processed-gene-4.73-mRNA-1
CP010917.2	maker	mRNA	435609	437882	.	+	.	ID=gene_02547.t1;Parent=gene_02547
CP010917.2	maker	exon	435609	437882	.	+	.	ID=gene_02547.t1.e1;Parent=gene_02547.t1
CP010917.2	maker	CDS	435609	437882	.	+	0	ID=gene_02547.t1.c1;Parent=gene_02547.t1
CP010917.2	maker	gene	438179	439201	.	+	.	ID=gene_02548;prediction_source=maker_S1_GTGAAA_L006:genemark-CP010917.2-processed-gene-4.74-mRNA-1
CP010917.2	maker	mRNA	438179	439201	.	+	.	ID=gene_02548.t1;Parent=gene_02548
CP010917.2	maker	exon	438179	438308	.	+	.	ID=gene_02548.t1.e1;Parent=gene_02548.t1
CP010917.2	maker	exon	438414	438519	.	+	.	ID=gene_02548.t1.e2;Parent=gene_02548.t1
CP010917.2	maker	exon	438632	438718	.	+	.	ID=gene_02548.t1.e3;Parent=gene_02548.t1
CP010917.2	maker	exon	438835	439201	.	+	.	ID=gene_02548.t1.e4;Parent=gene_02548.t1
CP010917.2	maker	CDS	438241	438308	.	+	0	ID=gene_02548.t1.c1;Parent=gene_02548.t1
CP010917.2	maker	CDS	438414	438519	.	+	1	ID=gene_02548.t1.c2;Parent=gene_02548.t1
CP010917.2	maker	CDS	438632	438718	.	+	0	ID=gene_02548.t1.c3;Parent=gene_02548.t1
CP010917.2	maker	CDS	438835	438945	.	+	0	ID=gene_02548.t1.c4;Parent=gene_02548.t1
CP010917.2	maker	gene	439525	442596	.	-	.	ID=gene_02549;prediction_source=maker_S1_GTGAAA_L006:genemark-CP010917.2-processed-gene-4.92-mRNA-1
CP010917.2	maker	mRNA	439525	442596	.	-	.	ID=gene_02549.t1;Parent=gene_02549
CP010917.2	maker	exon	439525	442596	.	-	.	ID=gene_02549.t1.e1;Parent=gene_02549.t1
CP010917.2	maker	CDS	439525	442596	.	-	0	ID=gene_02549.t1.c1;Parent=gene_02549.t1
CP010917.2	maker	gene	444405	446369	.	+	.	ID=gene_02550;prediction_source=maker_S1_GTGAAA_L006:genemark-CP010917.2-processed-gene-4.75-mRNA-1
CP010917.2	maker	mRNA	444405	446369	.	+	.	ID=gene_02550.t1;Parent=gene_02550
CP010917.2	maker	exon	444405	446369	.	+	.	ID=gene_02550.t1.e1;Parent=gene_02550.t1
CP010917.2	maker	CDS	444405	446369	.	+	0	ID=gene_02550.t1.c1;Parent=gene_02550.t1
CP010917.2	maker	gene	447007	448407	.	+	.	ID=gene_02551;prediction_source=maker_S1_GTGAAA_L006:genemark-CP010917.2-processed-gene-4.76-mRNA-1
CP010917.2	maker	mRNA	447007	448407	.	+	.	ID=gene_02551.t1;Parent=gene_02551
CP010917.2	maker	exon	447007	448407	.	+	.	ID=gene_02551.t1.e1;Parent=gene_02551.t1
CP010917.2	maker	CDS	447007	448407	.	+	0	ID=gene_02551.t1.c1;Parent=gene_02551.t1
CP010917.2	maker	gene	448762	449894	.	+	.	ID=gene_02552;prediction_source=maker_S1_GTGAAA_L006:genemark-CP010917.2-processed-gene-4.77-mRNA-1
CP010917.2	maker	mRNA	448762	449894	.	+	.	ID=gene_02552.t1;Parent=gene_02552
CP010917.2	maker	exon	448762	449079	.	+	.	ID=gene_02552.t1.e1;Parent=gene_02552.t1
CP010917.2	maker	exon	449159	449232	.	+	.	ID=gene_02552.t1.e2;Parent=gene_02552.t1
CP010917.2	maker	exon	449373	449894	.	+	.	ID=gene_02552.t1.e3;Parent=gene_02552.t1
CP010917.2	maker	CDS	448896	449079	.	+	0	ID=gene_02552.t1.c1;Parent=gene_02552.t1
CP010917.2	maker	CDS	449159	449232	.	+	2	ID=gene_02552.t1.c2;Parent=gene_02552.t1
CP010917.2	maker	CDS	449373	449540	.	+	0	ID=gene_02552.t1.c3;Parent=gene_02552.t1
CP010917.2	maker	gene	449901	453158	.	-	.	ID=gene_02553;prediction_source=maker_S1_GTGAAA_L006:augustus_masked-CP010917.2-processed-gene-4.27-mRNA-1
CP010917.2	maker	mRNA	449901	453158	.	-	.	ID=gene_02553.t1;Parent=gene_02553
CP010917.2	maker	exon	449901	453158	.	-	.	ID=gene_02553.t1.e1;Parent=gene_02553.t1
CP010917.2	maker	CDS	449901	453158	.	-	0	ID=gene_02553.t1.c1;Parent=gene_02553.t1
CP010917.2	maker	gene	454263	455801	.	+	.	ID=gene_02554;prediction_source=maker_S1_GTGAAA_L006:genemark-CP010917.2-processed-gene-4.78-mRNA-1
CP010917.2	maker	mRNA	454263	455801	.	+	.	ID=gene_02554.t1;Parent=gene_02554
CP010917.2	maker	exon	454263	455801	.	+	.	ID=gene_02554.t1.e1;Parent=gene_02554.t1
CP010917.2	maker	CDS	454263	455801	.	+	0	ID=gene_02554.t1.c1;Parent=gene_02554.t1
CP010917.2	maker	gene	455910	457793	.	-	.	ID=gene_02555;prediction_source=maker_S1_GTGAAA_L006:snap_masked-CP010917.2-processed-gene-4.61-mRNA-1
CP010917.2	maker	mRNA	455910	457793	.	-	.	ID=gene_02555.t1;Parent=gene_02555
CP010917.2	maker	exon	455910	457793	.	-	.	ID=gene_02555.t1.e1;Parent=gene_02555.t1
CP010917.2	maker	CDS	455910	457793	.	-	0	ID=gene_02555.t1.c1;Parent=gene_02555.t1
CP010917.2	maker	gene	458028	458873	.	+	.	ID=gene_02556;prediction_source=maker_S1_GTGAAA_L006:genemark-CP010917.2-processed-gene-4.79-mRNA-1
CP010917.2	maker	mRNA	458028	458873	.	+	.	ID=gene_02556.t1;Parent=gene_02556
CP010917.2	maker	exon	458028	458873	.	+	.	ID=gene_02556.t1.e1;Parent=gene_02556.t1
CP010917.2	maker	CDS	458028	458873	.	+	0	ID=gene_02556.t1.c1;Parent=gene_02556.t1
CP010917.2	maker	gene	459135	466073	.	-	.	ID=gene_02557;prediction_source=maker_S1_GTGAAA_L006:genemark-CP010917.2-processed-gene-4.95-mRNA-1
CP010917.2	maker	mRNA	459135	466073	.	-	.	ID=gene_02557.t1;Parent=gene_02557
CP010917.2	maker	exon	465722	466073	.	-	.	ID=gene_02557.t1.e1;Parent=gene_02557.t1
CP010917.2	maker	exon	459135	465643	.	-	.	ID=gene_02557.t1.e2;Parent=gene_02557.t1
CP010917.2	maker	CDS	465722	466073	.	-	0	ID=gene_02557.t1.c1;Parent=gene_02557.t1
CP010917.2	maker	CDS	459135	465643	.	-	2	ID=gene_02557.t1.c2;Parent=gene_02557.t1
CP010917.2	AUGUSTUS	gene	469671	471299	0.24	+	.	ID=gene_02558;prediction_source=augustus:CP010917.2.g7156.t1
CP010917.2	AUGUSTUS	mRNA	469671	471299	0.24	+	.	ID=gene_02558.t1;Parent=gene_02558
CP010917.2	AUGUSTUS	exon	469671	469798	0.59	+	.	ID=gene_02558.t1.e1;Parent=gene_02558.t1
CP010917.2	AUGUSTUS	exon	469862	471299	0.46	+	.	ID=gene_02558.t1.e2;Parent=gene_02558.t1
CP010917.2	AUGUSTUS	CDS	469671	469798	0.59	+	0	ID=gene_02558.t1.c1;Parent=gene_02558.t1
CP010917.2	AUGUSTUS	CDS	469862	471299	0.46	+	1	ID=gene_02558.t1.c2;Parent=gene_02558.t1
CP010917.2	maker	gene	471437	474913	.	-	.	ID=gene_02559;prediction_source=maker_S1_GTGAAA_L006:genemark-CP010917.2-processed-gene-4.96-mRNA-1
CP010917.2	maker	mRNA	471437	474913	.	-	.	ID=gene_02559.t1;Parent=gene_02559
CP010917.2	maker	exon	471437	474913	.	-	.	ID=gene_02559.t1.e1;Parent=gene_02559.t1
CP010917.2	maker	CDS	471437	474913	.	-	0	ID=gene_02559.t1.c1;Parent=gene_02559.t1
CP010917.2	maker	gene	475266	476402	.	+	.	ID=gene_02560;prediction_source=maker_S1_GTGAAA_L006:genemark-CP010917.2-processed-gene-4.81-mRNA-1
CP010917.2	maker	mRNA	475266	476402	.	+	.	ID=gene_02560.t1;Parent=gene_02560
CP010917.2	maker	exon	475266	476402	.	+	.	ID=gene_02560.t1.e1;Parent=gene_02560.t1
CP010917.2	maker	CDS	475266	476402	.	+	0	ID=gene_02560.t1.c1;Parent=gene_02560.t1
CP010917.2	maker	gene	476577	479330	.	-	.	ID=gene_02561;prediction_source=maker_S1_GTGAAA_L006:augustus_masked-CP010917.2-processed-gene-4.31-mRNA-1
CP010917.2	maker	mRNA	476577	479330	.	-	.	ID=gene_02561.t1;Parent=gene_02561
CP010917.2	maker	exon	476724	479330	.	-	.	ID=gene_02561.t1.e1;Parent=gene_02561.t1
CP010917.2	maker	exon	476577	476645	.	-	.	ID=gene_02561.t1.e2;Parent=gene_02561.t1
CP010917.2	maker	CDS	476724	479330	.	-	0	ID=gene_02561.t1.c1;Parent=gene_02561.t1
CP010917.2	maker	CDS	476577	476645	.	-	0	ID=gene_02561.t1.c2;Parent=gene_02561.t1
CP010917.2	maker	gene	479517	481083	.	-	.	ID=gene_02562;prediction_source=maker_S1_GTGAAA_L006:genemark-CP010917.2-processed-gene-4.98-mRNA-1
CP010917.2	maker	mRNA	479517	481083	.	-	.	ID=gene_02562.t1;Parent=gene_02562
CP010917.2	maker	exon	479517	480472	.	-	.	ID=gene_02562.t1.e1;Parent=gene_02562.t1
CP010917.2	maker	exon	480548	481083	.	-	.	ID=gene_02562.t1.e2;Parent=gene_02562.t1
CP010917.2	maker	CDS	480548	481081	.	-	0	ID=gene_02562.t1.c1;Parent=gene_02562.t1
CP010917.2	maker	CDS	479564	480472	.	-	0	ID=gene_02562.t1.c2;Parent=gene_02562.t1
CP010917.2	maker	gene	483587	485695	.	+	.	ID=gene_02563;prediction_source=maker_S1_GTGAAA_L006:snap_masked-CP010917.2-processed-gene-4.46-mRNA-1
CP010917.2	maker	mRNA	483587	485695	.	+	.	ID=gene_02563.t1;Parent=gene_02563
CP010917.2	maker	exon	483587	485695	.	+	.	ID=gene_02563.t1.e1;Parent=gene_02563.t1
CP010917.2	maker	CDS	483587	485695	.	+	0	ID=gene_02563.t1.c1;Parent=gene_02563.t1
CP010917.2	AUGUSTUS	gene	486985	487974	0.47	+	.	ID=gene_02564;prediction_source=braker_S1_GTGAAA_L006:g3801.t1
CP010917.2	AUGUSTUS	mRNA	486985	487974	0.47	+	.	ID=gene_02564.t1;Parent=gene_02564
CP010917.2	AUGUSTUS	exon	486985	487974	.	+	.	ID=gene_02564.t1.e1;Parent=gene_02564.t1
CP010917.2	AUGUSTUS	CDS	486985	487974	0.47	+	0	ID=gene_02564.t1.c1;Parent=gene_02564.t1
CP010917.2	AUGUSTUS	gene	489332	491308	0.31	+	.	ID=gene_02565;prediction_source=braker_S1_GTGAAA_L006:g3802.t1
CP010917.2	AUGUSTUS	mRNA	489332	491308	0.31	+	.	ID=gene_02565.t1;Parent=gene_02565
CP010917.2	AUGUSTUS	exon	489332	491308	.	+	.	ID=gene_02565.t1.e1;Parent=gene_02565.t1
CP010917.2	AUGUSTUS	CDS	489332	491308	0.31	+	0	ID=gene_02565.t1.c1;Parent=gene_02565.t1
CP010917.2	AUGUSTUS	gene	491809	492707	0.51	+	.	ID=gene_02566;prediction_source=augustus:CP010917.2.g7168.t1
CP010917.2	AUGUSTUS	mRNA	491809	492707	0.51	+	.	ID=gene_02566.t1;Parent=gene_02566
CP010917.2	AUGUSTUS	exon	491809	491905	0.8	+	.	ID=gene_02566.t1.e1;Parent=gene_02566.t1
CP010917.2	AUGUSTUS	exon	491998	492707	0.65	+	.	ID=gene_02566.t1.e2;Parent=gene_02566.t1
CP010917.2	AUGUSTUS	CDS	491809	491905	0.8	+	0	ID=gene_02566.t1.c1;Parent=gene_02566.t1
CP010917.2	AUGUSTUS	CDS	491998	492707	0.65	+	2	ID=gene_02566.t1.c2;Parent=gene_02566.t1
CP010917.2	maker	gene	492880	494250	.	-	.	ID=gene_02567;prediction_source=maker_S1_GTGAAA_L006:maker-CP010917.2-augustus-gene-5.59-mRNA-1
CP010917.2	maker	mRNA	492880	494250	.	-	.	ID=gene_02567.t1;Parent=gene_02567
CP010917.2	maker	exon	492880	493704	.	-	.	ID=gene_02567.t1.e1;Parent=gene_02567.t1
CP010917.2	maker	exon	493821	493961	.	-	.	ID=gene_02567.t1.e2;Parent=gene_02567.t1
CP010917.2	maker	exon	494123	494250	.	-	.	ID=gene_02567.t1.e3;Parent=gene_02567.t1
CP010917.2	maker	CDS	494123	494125	.	-	0	ID=gene_02567.t1.c1;Parent=gene_02567.t1
CP010917.2	maker	CDS	493821	493961	.	-	0	ID=gene_02567.t1.c2;Parent=gene_02567.t1
CP010917.2	maker	CDS	493624	493704	.	-	0	ID=gene_02567.t1.c3;Parent=gene_02567.t1
CP010917.2	maker	gene	494607	496694	.	-	.	ID=gene_02568;prediction_source=maker_S1_GTGAAA_L006:augustus_masked-CP010917.2-processed-gene-5.68-mRNA-1
CP010917.2	maker	mRNA	494607	496694	.	-	.	ID=gene_02568.t1;Parent=gene_02568
CP010917.2	maker	exon	494607	496694	.	-	.	ID=gene_02568.t1.e1;Parent=gene_02568.t1
CP010917.2	maker	CDS	494607	496694	.	-	0	ID=gene_02568.t1.c1;Parent=gene_02568.t1
CP010917.2	maker	gene	497228	497446	.	+	.	ID=gene_02569;prediction_source=maker_S1_GTGAAA_L006:snap_masked-CP010917.2-processed-gene-5.27-mRNA-1
CP010917.2	maker	mRNA	497228	497446	.	+	.	ID=gene_02569.t1;Parent=gene_02569
CP010917.2	maker	exon	497228	497446	.	+	.	ID=gene_02569.t1.e1;Parent=gene_02569.t1
CP010917.2	maker	CDS	497228	497446	.	+	0	ID=gene_02569.t1.c1;Parent=gene_02569.t1
CP010917.2	maker	gene	501785	505383	.	-	.	ID=gene_02570;prediction_source=maker_S1_GTGAAA_L006:genemark-CP010917.2-processed-gene-5.15-mRNA-1
CP010917.2	maker	mRNA	501785	505383	.	-	.	ID=gene_02570.t1;Parent=gene_02570
CP010917.2	maker	exon	505298	505383	.	-	.	ID=gene_02570.t1.e1;Parent=gene_02570.t1
CP010917.2	maker	exon	501785	505220	.	-	.	ID=gene_02570.t1.e2;Parent=gene_02570.t1
CP010917.2	maker	CDS	505298	505383	.	-	0	ID=gene_02570.t1.c1;Parent=gene_02570.t1
CP010917.2	maker	CDS	501785	505220	.	-	1	ID=gene_02570.t1.c2;Parent=gene_02570.t1
CP010917.2	maker	gene	507550	509658	.	+	.	ID=gene_02571;prediction_source=maker_S1_GTGAAA_L006:genemark-CP010917.2-processed-gene-5.1-mRNA-1
CP010917.2	maker	mRNA	507550	509658	.	+	.	ID=gene_02571.t1;Parent=gene_02571
CP010917.2	maker	exon	507550	509658	.	+	.	ID=gene_02571.t1.e1;Parent=gene_02571.t1
CP010917.2	maker	CDS	507550	509658	.	+	0	ID=gene_02571.t1.c1;Parent=gene_02571.t1
CP010917.2	maker	gene	510633	512411	.	+	.	ID=gene_02572;prediction_source=maker_S1_GTGAAA_L006:genemark-CP010917.2-processed-gene-5.2-mRNA-1
CP010917.2	maker	mRNA	510633	512411	.	+	.	ID=gene_02572.t1;Parent=gene_02572
CP010917.2	maker	exon	510633	512411	.	+	.	ID=gene_02572.t1.e1;Parent=gene_02572.t1
CP010917.2	maker	CDS	510633	512411	.	+	0	ID=gene_02572.t1.c1;Parent=gene_02572.t1
CP010917.2	maker	gene	513407	515065	.	+	.	ID=gene_02573;prediction_source=maker_S1_GTGAAA_L006:genemark-CP010917.2-processed-gene-5.3-mRNA-1
CP010917.2	maker	mRNA	513407	515065	.	+	.	ID=gene_02573.t1;Parent=gene_02573
CP010917.2	maker	exon	513407	515065	.	+	.	ID=gene_02573.t1.e1;Parent=gene_02573.t1
CP010917.2	maker	CDS	513407	515065	.	+	0	ID=gene_02573.t1.c1;Parent=gene_02573.t1
CP010917.2	maker	gene	515807	516816	.	-	.	ID=gene_02574;prediction_source=maker_S1_GTGAAA_L006:maker-CP010917.2-augustus-gene-5.62-mRNA-1
CP010917.2	maker	mRNA	515807	516816	.	-	.	ID=gene_02574.t1;Parent=gene_02574
CP010917.2	maker	exon	515807	515962	.	-	.	ID=gene_02574.t1.e1;Parent=gene_02574.t1
CP010917.2	maker	exon	516254	516349	.	-	.	ID=gene_02574.t1.e2;Parent=gene_02574.t1
CP010917.2	maker	exon	516515	516816	.	-	.	ID=gene_02574.t1.e3;Parent=gene_02574.t1
CP010917.2	maker	CDS	516515	516676	.	-	0	ID=gene_02574.t1.c1;Parent=gene_02574.t1
CP010917.2	maker	CDS	516254	516349	.	-	0	ID=gene_02574.t1.c2;Parent=gene_02574.t1
CP010917.2	maker	CDS	515885	515962	.	-	0	ID=gene_02574.t1.c3;Parent=gene_02574.t1
CP010917.2	maker	gene	517021	518100	.	+	.	ID=gene_02575;prediction_source=maker_S1_GTGAAA_L006:genemark-CP010917.2-processed-gene-5.4-mRNA-1
CP010917.2	maker	mRNA	517021	518100	.	+	.	ID=gene_02575.t1;Parent=gene_02575
CP010917.2	maker	exon	517021	518100	.	+	.	ID=gene_02575.t1.e1;Parent=gene_02575.t1
CP010917.2	maker	CDS	517021	518100	.	+	0	ID=gene_02575.t1.c1;Parent=gene_02575.t1
CP010917.2	maker	gene	518224	519426	.	-	.	ID=gene_02576;prediction_source=maker_S1_GTGAAA_L006:genemark-CP010917.2-processed-gene-5.17-mRNA-1
CP010917.2	maker	mRNA	518224	519426	.	-	.	ID=gene_02576.t1;Parent=gene_02576
CP010917.2	maker	exon	518224	518366	.	-	.	ID=gene_02576.t1.e1;Parent=gene_02576.t1
CP010917.2	maker	exon	518454	519426	.	-	.	ID=gene_02576.t1.e2;Parent=gene_02576.t1
CP010917.2	maker	CDS	518454	519342	.	-	0	ID=gene_02576.t1.c1;Parent=gene_02576.t1
CP010917.2	maker	CDS	518284	518366	.	-	2	ID=gene_02576.t1.c2;Parent=gene_02576.t1
CP010917.2	maker	gene	519969	521108	.	+	.	ID=gene_02577;prediction_source=maker_S1_GTGAAA_L006:genemark-CP010917.2-processed-gene-5.5-mRNA-1
CP010917.2	maker	mRNA	519969	521108	.	+	.	ID=gene_02577.t1;Parent=gene_02577
CP010917.2	maker	exon	519969	521108	.	+	.	ID=gene_02577.t1.e1;Parent=gene_02577.t1
CP010917.2	maker	CDS	519969	521108	.	+	0	ID=gene_02577.t1.c1;Parent=gene_02577.t1
CP010917.2	maker	gene	521261	523177	.	-	.	ID=gene_02578;prediction_source=maker_S1_GTGAAA_L006:genemark-CP010917.2-processed-gene-5.18-mRNA-1
CP010917.2	maker	mRNA	521261	523177	.	-	.	ID=gene_02578.t1;Parent=gene_02578
CP010917.2	maker	exon	521261	523177	.	-	.	ID=gene_02578.t1.e1;Parent=gene_02578.t1
CP010917.2	maker	CDS	521261	523177	.	-	0	ID=gene_02578.t1.c1;Parent=gene_02578.t1
CP010917.2	maker	gene	523781	525115	.	-	.	ID=gene_02579;prediction_source=maker_S1_GTGAAA_L006:genemark-CP010917.2-processed-gene-5.19-mRNA-1
CP010917.2	maker	mRNA	523781	525115	.	-	.	ID=gene_02579.t1;Parent=gene_02579
CP010917.2	maker	exon	523781	524147	.	-	.	ID=gene_02579.t1.e1;Parent=gene_02579.t1
CP010917.2	maker	exon	524225	524665	.	-	.	ID=gene_02579.t1.e2;Parent=gene_02579.t1
CP010917.2	maker	exon	524793	525115	.	-	.	ID=gene_02579.t1.e3;Parent=gene_02579.t1
CP010917.2	maker	CDS	524793	525031	.	-	0	ID=gene_02579.t1.c1;Parent=gene_02579.t1
CP010917.2	maker	CDS	524225	524665	.	-	1	ID=gene_02579.t1.c2;Parent=gene_02579.t1
CP010917.2	maker	CDS	523952	524147	.	-	1	ID=gene_02579.t1.c3;Parent=gene_02579.t1
CP010917.2	maker	gene	525375	527794	.	+	.	ID=gene_02580;prediction_source=maker_S1_GTGAAA_L006:genemark-CP010917.2-processed-gene-5.6-mRNA-1
CP010917.2	maker	mRNA	525375	527794	.	+	.	ID=gene_02580.t1;Parent=gene_02580
CP010917.2	maker	exon	525375	525468	.	+	.	ID=gene_02580.t1.e1;Parent=gene_02580.t1
CP010917.2	maker	exon	525566	527794	.	+	.	ID=gene_02580.t1.e2;Parent=gene_02580.t1
CP010917.2	maker	CDS	525438	525468	.	+	0	ID=gene_02580.t1.c1;Parent=gene_02580.t1
CP010917.2	maker	CDS	525566	527655	.	+	2	ID=gene_02580.t1.c2;Parent=gene_02580.t1
CP010917.2	AUGUSTUS	gene	528105	528723	0.85	+	.	ID=gene_02581;prediction_source=braker_S1_GTGAAA_L006:g3817.t1
CP010917.2	AUGUSTUS	mRNA	528105	528723	0.85	+	.	ID=gene_02581.t1;Parent=gene_02581
CP010917.2	AUGUSTUS	exon	528105	528475	.	+	.	ID=gene_02581.t1.e1;Parent=gene_02581.t1
CP010917.2	AUGUSTUS	exon	528555	528723	.	+	.	ID=gene_02581.t1.e2;Parent=gene_02581.t1
CP010917.2	AUGUSTUS	CDS	528105	528475	1	+	0	ID=gene_02581.t1.c1;Parent=gene_02581.t1
CP010917.2	AUGUSTUS	CDS	528555	528723	0.85	+	1	ID=gene_02581.t1.c2;Parent=gene_02581.t1
CP010917.2	maker	gene	530955	532157	.	+	.	ID=gene_02582;prediction_source=maker_S1_GTGAAA_L006:augustus_masked-CP010917.2-processed-gene-5.76-mRNA-1
CP010917.2	maker	mRNA	530955	532157	.	+	.	ID=gene_02582.t1;Parent=gene_02582
CP010917.2	maker	exon	530955	532157	.	+	.	ID=gene_02582.t1.e1;Parent=gene_02582.t1
CP010917.2	maker	CDS	530955	532157	.	+	0	ID=gene_02582.t1.c1;Parent=gene_02582.t1
CP010917.2	maker	gene	533074	535592	.	+	.	ID=gene_02583;prediction_source=maker_S1_GTGAAA_L006:augustus_masked-CP010917.2-processed-gene-5.77-mRNA-1
CP010917.2	maker	mRNA	533074	535592	.	+	.	ID=gene_02583.t1;Parent=gene_02583
CP010917.2	maker	exon	533074	533647	.	+	.	ID=gene_02583.t1.e1;Parent=gene_02583.t1
CP010917.2	maker	exon	533744	533836	.	+	.	ID=gene_02583.t1.e2;Parent=gene_02583.t1
CP010917.2	maker	exon	533948	534039	.	+	.	ID=gene_02583.t1.e3;Parent=gene_02583.t1
CP010917.2	maker	exon	534411	534474	.	+	.	ID=gene_02583.t1.e4;Parent=gene_02583.t1
CP010917.2	maker	exon	534766	535340	.	+	.	ID=gene_02583.t1.e5;Parent=gene_02583.t1
CP010917.2	maker	exon	535476	535592	.	+	.	ID=gene_02583.t1.e6;Parent=gene_02583.t1
CP010917.2	maker	CDS	533074	533647	.	+	0	ID=gene_02583.t1.c1;Parent=gene_02583.t1
CP010917.2	maker	CDS	533744	533836	.	+	2	ID=gene_02583.t1.c2;Parent=gene_02583.t1
CP010917.2	maker	CDS	533948	534039	.	+	2	ID=gene_02583.t1.c3;Parent=gene_02583.t1
CP010917.2	maker	CDS	534411	534474	.	+	0	ID=gene_02583.t1.c4;Parent=gene_02583.t1
CP010917.2	maker	CDS	534766	535340	.	+	2	ID=gene_02583.t1.c5;Parent=gene_02583.t1
CP010917.2	maker	CDS	535476	535592	.	+	0	ID=gene_02583.t1.c6;Parent=gene_02583.t1
CP010917.2	maker	gene	536595	539517	.	+	.	ID=gene_02584;prediction_source=maker_S1_GTGAAA_L006:augustus_masked-CP010917.2-processed-gene-5.78-mRNA-1
CP010917.2	maker	mRNA	536595	539517	.	+	.	ID=gene_02584.t1;Parent=gene_02584
CP010917.2	maker	exon	536595	537730	.	+	.	ID=gene_02584.t1.e1;Parent=gene_02584.t1
CP010917.2	maker	exon	538542	539517	.	+	.	ID=gene_02584.t1.e2;Parent=gene_02584.t1
CP010917.2	maker	CDS	536595	537730	.	+	0	ID=gene_02584.t1.c1;Parent=gene_02584.t1
CP010917.2	maker	CDS	538542	539517	.	+	1	ID=gene_02584.t1.c2;Parent=gene_02584.t1
CP010917.2	maker	gene	540571	542091	.	+	.	ID=gene_02585;prediction_source=maker_S1_GTGAAA_L006:augustus_masked-CP010917.2-processed-gene-5.79-mRNA-1
CP010917.2	maker	mRNA	540571	542091	.	+	.	ID=gene_02585.t1;Parent=gene_02585
CP010917.2	maker	exon	540571	542091	.	+	.	ID=gene_02585.t1.e1;Parent=gene_02585.t1
CP010917.2	maker	CDS	540571	542091	.	+	0	ID=gene_02585.t1.c1;Parent=gene_02585.t1
CP010917.2	maker	gene	542746	544647	.	+	.	ID=gene_02586;prediction_source=maker_S1_GTGAAA_L006:snap_masked-CP010917.2-processed-gene-5.38-mRNA-1
CP010917.2	maker	mRNA	542746	544647	.	+	.	ID=gene_02586.t1;Parent=gene_02586
CP010917.2	maker	exon	542746	544647	.	+	.	ID=gene_02586.t1.e1;Parent=gene_02586.t1
CP010917.2	maker	CDS	542746	544647	.	+	0	ID=gene_02586.t1.c1;Parent=gene_02586.t1
CP010917.2	maker	gene	545484	547214	.	+	.	ID=gene_02587;prediction_source=maker_S1_GTGAAA_L006:snap_masked-CP010917.2-processed-gene-5.39-mRNA-1
CP010917.2	maker	mRNA	545484	547214	.	+	.	ID=gene_02587.t1;Parent=gene_02587
CP010917.2	maker	exon	545484	547214	.	+	.	ID=gene_02587.t1.e1;Parent=gene_02587.t1
CP010917.2	maker	CDS	545484	547214	.	+	0	ID=gene_02587.t1.c1;Parent=gene_02587.t1
CP010917.2	AUGUSTUS	gene	548323	549765	1	+	.	ID=gene_02588;prediction_source=braker_S1_GTGAAA_L006:g3820.t1
CP010917.2	AUGUSTUS	mRNA	548323	549765	1	+	.	ID=gene_02588.t1;Parent=gene_02588
CP010917.2	AUGUSTUS	exon	548323	549765	.	+	.	ID=gene_02588.t1.e1;Parent=gene_02588.t1
CP010917.2	AUGUSTUS	CDS	548323	549765	1	+	0	ID=gene_02588.t1.c1;Parent=gene_02588.t1
CP010917.2	maker	gene	550002	551327	.	-	.	ID=gene_02589;prediction_source=maker_S1_GTGAAA_L006:snap_masked-CP010917.2-processed-gene-5.49-mRNA-1
CP010917.2	maker	mRNA	550002	551327	.	-	.	ID=gene_02589.t1;Parent=gene_02589
CP010917.2	maker	exon	550002	551327	.	-	.	ID=gene_02589.t1.e1;Parent=gene_02589.t1
CP010917.2	maker	CDS	550002	551327	.	-	0	ID=gene_02589.t1.c1;Parent=gene_02589.t1
CP010917.2	maker	gene	552411	553889	.	+	.	ID=gene_02590;prediction_source=maker_S1_GTGAAA_L006:genemark-CP010917.2-processed-gene-5.11-mRNA-1
CP010917.2	maker	mRNA	552411	553889	.	+	.	ID=gene_02590.t1;Parent=gene_02590
CP010917.2	maker	exon	552411	553889	.	+	.	ID=gene_02590.t1.e1;Parent=gene_02590.t1
CP010917.2	maker	CDS	552411	553889	.	+	0	ID=gene_02590.t1.c1;Parent=gene_02590.t1
CP010917.2	maker	gene	558946	559263	.	-	.	ID=gene_02591;prediction_source=maker_S1_GTGAAA_L006:augustus_masked-CP010917.2-processed-gene-5.94-mRNA-1
CP010917.2	maker	mRNA	558946	559263	.	-	.	ID=gene_02591.t1;Parent=gene_02591
CP010917.2	maker	exon	559128	559263	.	-	.	ID=gene_02591.t1.e1;Parent=gene_02591.t1
CP010917.2	maker	exon	558946	559046	.	-	.	ID=gene_02591.t1.e2;Parent=gene_02591.t1
CP010917.2	maker	CDS	559128	559263	.	-	0	ID=gene_02591.t1.c1;Parent=gene_02591.t1
CP010917.2	maker	CDS	558946	559046	.	-	2	ID=gene_02591.t1.c2;Parent=gene_02591.t1
CP010917.2	maker	gene	560557	562206	.	+	.	ID=gene_02592;prediction_source=maker_S1_GTGAAA_L006:genemark-CP010917.2-processed-gene-5.12-mRNA-1
CP010917.2	maker	mRNA	560557	562206	.	+	.	ID=gene_02592.t1;Parent=gene_02592
CP010917.2	maker	exon	560557	562206	.	+	.	ID=gene_02592.t1.e1;Parent=gene_02592.t1
CP010917.2	maker	CDS	560557	562206	.	+	0	ID=gene_02592.t1.c1;Parent=gene_02592.t1
CP010917.2	maker	gene	562531	563937	.	-	.	ID=gene_02593;prediction_source=maker_S1_GTGAAA_L006:snap_masked-CP010917.2-processed-gene-5.50-mRNA-1
CP010917.2	maker	mRNA	562531	563937	.	-	.	ID=gene_02593.t1;Parent=gene_02593
CP010917.2	maker	exon	562531	563937	.	-	.	ID=gene_02593.t1.e1;Parent=gene_02593.t1
CP010917.2	maker	CDS	562531	563937	.	-	0	ID=gene_02593.t1.c1;Parent=gene_02593.t1
CP010917.2	maker	gene	564248	564850	.	+	.	ID=gene_02594;prediction_source=maker_S1_GTGAAA_L006:augustus_masked-CP010917.2-processed-gene-5.85-mRNA-1
CP010917.2	maker	mRNA	564248	564850	.	+	.	ID=gene_02594.t1;Parent=gene_02594
CP010917.2	maker	exon	564248	564319	.	+	.	ID=gene_02594.t1.e1;Parent=gene_02594.t1
CP010917.2	maker	exon	564496	564668	.	+	.	ID=gene_02594.t1.e2;Parent=gene_02594.t1
CP010917.2	maker	exon	564766	564850	.	+	.	ID=gene_02594.t1.e3;Parent=gene_02594.t1
CP010917.2	maker	CDS	564248	564319	.	+	0	ID=gene_02594.t1.c1;Parent=gene_02594.t1
CP010917.2	maker	CDS	564496	564668	.	+	0	ID=gene_02594.t1.c2;Parent=gene_02594.t1
CP010917.2	maker	CDS	564766	564850	.	+	1	ID=gene_02594.t1.c3;Parent=gene_02594.t1
CP010917.2	maker	gene	564944	566767	.	-	.	ID=gene_02595;prediction_source=maker_S1_GTGAAA_L006:snap_masked-CP010917.2-processed-gene-5.51-mRNA-1
CP010917.2	maker	mRNA	564944	566767	.	-	.	ID=gene_02595.t1;Parent=gene_02595
CP010917.2	maker	exon	564944	566767	.	-	.	ID=gene_02595.t1.e1;Parent=gene_02595.t1
CP010917.2	maker	CDS	564944	566767	.	-	0	ID=gene_02595.t1.c1;Parent=gene_02595.t1
CP010917.2	maker	gene	567101	568159	.	-	.	ID=gene_02596;prediction_source=maker_S1_GTGAAA_L006:snap_masked-CP010917.2-processed-gene-5.52-mRNA-1
CP010917.2	maker	mRNA	567101	568159	.	-	.	ID=gene_02596.t1;Parent=gene_02596
CP010917.2	maker	exon	567101	568159	.	-	.	ID=gene_02596.t1.e1;Parent=gene_02596.t1
CP010917.2	maker	CDS	567101	568159	.	-	0	ID=gene_02596.t1.c1;Parent=gene_02596.t1
CP010917.2	maker	gene	568472	574099	.	-	.	ID=gene_02597;prediction_source=maker_S1_GTGAAA_L006:snap_masked-CP010917.2-processed-gene-5.53-mRNA-1
CP010917.2	maker	mRNA	568472	574099	.	-	.	ID=gene_02597.t1;Parent=gene_02597
CP010917.2	maker	exon	568472	574099	.	-	.	ID=gene_02597.t1.e1;Parent=gene_02597.t1
CP010917.2	maker	CDS	568472	574099	.	-	0	ID=gene_02597.t1.c1;Parent=gene_02597.t1
CP010917.2	maker	gene	574972	579909	.	+	.	ID=gene_02598;prediction_source=maker_S1_GTGAAA_L006:snap_masked-CP010917.2-processed-gene-5.43-mRNA-1
CP010917.2	maker	mRNA	574972	579909	.	+	.	ID=gene_02598.t1;Parent=gene_02598
CP010917.2	maker	exon	574972	579909	.	+	.	ID=gene_02598.t1.e1;Parent=gene_02598.t1
CP010917.2	maker	CDS	574972	579909	.	+	0	ID=gene_02598.t1.c1;Parent=gene_02598.t1
CP010917.2	maker	gene	580242	582260	.	-	.	ID=gene_02599;prediction_source=maker_S1_GTGAAA_L006:genemark-CP010917.2-processed-gene-5.24-mRNA-1
CP010917.2	maker	mRNA	580242	582260	.	-	.	ID=gene_02599.t1;Parent=gene_02599
CP010917.2	maker	exon	580242	582260	.	-	.	ID=gene_02599.t1.e1;Parent=gene_02599.t1
CP010917.2	maker	CDS	580242	582260	.	-	0	ID=gene_02599.t1.c1;Parent=gene_02599.t1
CP010917.2	maker	gene	582980	585385	.	-	.	ID=gene_02600;prediction_source=maker_S1_GTGAAA_L006:genemark-CP010917.2-processed-gene-5.25-mRNA-1
CP010917.2	maker	mRNA	582980	585385	.	-	.	ID=gene_02600.t1;Parent=gene_02600
CP010917.2	maker	exon	582980	585385	.	-	.	ID=gene_02600.t1.e1;Parent=gene_02600.t1
CP010917.2	maker	CDS	582980	585385	.	-	0	ID=gene_02600.t1.c1;Parent=gene_02600.t1
CP010917.2	maker	gene	586860	588968	.	+	.	ID=gene_02601;prediction_source=maker_S1_GTGAAA_L006:genemark-CP010917.2-processed-gene-5.14-mRNA-1
CP010917.2	maker	mRNA	586860	588968	.	+	.	ID=gene_02601.t1;Parent=gene_02601
CP010917.2	maker	exon	586860	588968	.	+	.	ID=gene_02601.t1.e1;Parent=gene_02601.t1
CP010917.2	maker	CDS	586860	588968	.	+	0	ID=gene_02601.t1.c1;Parent=gene_02601.t1
CP010917.2	maker	gene	589188	590519	.	-	.	ID=gene_02602;prediction_source=maker_S1_GTGAAA_L006:genemark-CP010917.2-processed-gene-5.26-mRNA-1
CP010917.2	maker	mRNA	589188	590519	.	-	.	ID=gene_02602.t1;Parent=gene_02602
CP010917.2	maker	exon	589188	590519	.	-	.	ID=gene_02602.t1.e1;Parent=gene_02602.t1
CP010917.2	maker	CDS	589188	590519	.	-	0	ID=gene_02602.t1.c1;Parent=gene_02602.t1
CP010917.2	maker	gene	592504	595503	.	+	.	ID=gene_02603;prediction_source=maker_S1_GTGAAA_L006:genemark-CP010917.2-processed-gene-6.50-mRNA-1
CP010917.2	maker	mRNA	592504	595503	.	+	.	ID=gene_02603.t1;Parent=gene_02603
CP010917.2	maker	exon	592504	595503	.	+	.	ID=gene_02603.t1.e1;Parent=gene_02603.t1
CP010917.2	maker	CDS	592504	595503	.	+	0	ID=gene_02603.t1.c1;Parent=gene_02603.t1
CP010917.2	maker	gene	595578	598439	.	-	.	ID=gene_02604;prediction_source=maker_S1_GTGAAA_L006:genemark-CP010917.2-processed-gene-6.52-mRNA-1
CP010917.2	maker	mRNA	595578	598439	.	-	.	ID=gene_02604.t1;Parent=gene_02604
CP010917.2	maker	exon	595578	598439	.	-	.	ID=gene_02604.t1.e1;Parent=gene_02604.t1
CP010917.2	maker	CDS	595578	598439	.	-	0	ID=gene_02604.t1.c1;Parent=gene_02604.t1
CP010917.2	maker	gene	599941	601287	.	+	.	ID=gene_02605;prediction_source=maker_S1_GTGAAA_L006:genemark-CP010917.2-processed-gene-6.51-mRNA-1
CP010917.2	maker	mRNA	599941	601287	.	+	.	ID=gene_02605.t1;Parent=gene_02605
CP010917.2	maker	exon	599941	601287	.	+	.	ID=gene_02605.t1.e1;Parent=gene_02605.t1
CP010917.2	maker	CDS	599941	601287	.	+	0	ID=gene_02605.t1.c1;Parent=gene_02605.t1
CP010917.2	maker	gene	601987	606258	.	-	.	ID=gene_02606;prediction_source=maker_S1_GTGAAA_L006:genemark-CP010917.2-processed-gene-6.72-mRNA-1
CP010917.2	maker	mRNA	601987	606258	.	-	.	ID=gene_02606.t1;Parent=gene_02606
CP010917.2	maker	exon	601987	606258	.	-	.	ID=gene_02606.t1.e1;Parent=gene_02606.t1
CP010917.2	maker	CDS	601987	606258	.	-	0	ID=gene_02606.t1.c1;Parent=gene_02606.t1
CP010917.2	maker	gene	608536	610654	.	-	.	ID=gene_02607;prediction_source=maker_S1_GTGAAA_L006:genemark-CP010917.2-processed-gene-6.73-mRNA-1
CP010917.2	maker	mRNA	608536	610654	.	-	.	ID=gene_02607.t1;Parent=gene_02607
CP010917.2	maker	exon	608536	609748	.	-	.	ID=gene_02607.t1.e1;Parent=gene_02607.t1
CP010917.2	maker	exon	609859	610654	.	-	.	ID=gene_02607.t1.e2;Parent=gene_02607.t1
CP010917.2	maker	CDS	609859	610277	.	-	0	ID=gene_02607.t1.c1;Parent=gene_02607.t1
CP010917.2	maker	CDS	608749	609748	.	-	1	ID=gene_02607.t1.c2;Parent=gene_02607.t1
CP010917.2	maker	gene	611116	614628	.	-	.	ID=gene_02608;prediction_source=maker_S1_GTGAAA_L006:augustus_masked-CP010917.2-processed-gene-6.107-mRNA-1
CP010917.2	maker	mRNA	611116	614628	.	-	.	ID=gene_02608.t1;Parent=gene_02608
CP010917.2	maker	exon	611116	614628	.	-	.	ID=gene_02608.t1.e1;Parent=gene_02608.t1
CP010917.2	maker	CDS	611116	614628	.	-	0	ID=gene_02608.t1.c1;Parent=gene_02608.t1
CP010917.2	maker	gene	617287	617909	.	+	.	ID=gene_02609;prediction_source=maker_S1_GTGAAA_L006:augustus_masked-CP010917.2-processed-gene-6.84-mRNA-1
CP010917.2	maker	mRNA	617287	617909	.	+	.	ID=gene_02609.t1;Parent=gene_02609
CP010917.2	maker	exon	617287	617349	.	+	.	ID=gene_02609.t1.e1;Parent=gene_02609.t1
CP010917.2	maker	exon	617489	617521	.	+	.	ID=gene_02609.t1.e2;Parent=gene_02609.t1
CP010917.2	maker	exon	617697	617909	.	+	.	ID=gene_02609.t1.e3;Parent=gene_02609.t1
CP010917.2	maker	CDS	617287	617349	.	+	0	ID=gene_02609.t1.c1;Parent=gene_02609.t1
CP010917.2	maker	CDS	617489	617521	.	+	0	ID=gene_02609.t1.c2;Parent=gene_02609.t1
CP010917.2	maker	CDS	617697	617909	.	+	0	ID=gene_02609.t1.c3;Parent=gene_02609.t1
CP010917.2	AUGUSTUS	gene	618288	620882	0.72	+	.	ID=gene_02610;prediction_source=braker_S1_GTGAAA_L006:g3838.t1
CP010917.2	AUGUSTUS	mRNA	618288	620882	0.72	+	.	ID=gene_02610.t1;Parent=gene_02610
CP010917.2	AUGUSTUS	exon	618288	620882	.	+	.	ID=gene_02610.t1.e1;Parent=gene_02610.t1
CP010917.2	AUGUSTUS	CDS	618288	620882	0.72	+	0	ID=gene_02610.t1.c1;Parent=gene_02610.t1
CP010917.2	maker	gene	621741	623072	.	+	.	ID=gene_02611;prediction_source=maker_S1_GTGAAA_L006:genemark-CP010917.2-processed-gene-6.54-mRNA-1
CP010917.2	maker	mRNA	621741	623072	.	+	.	ID=gene_02611.t1;Parent=gene_02611
CP010917.2	maker	exon	621741	623072	.	+	.	ID=gene_02611.t1.e1;Parent=gene_02611.t1
CP010917.2	maker	CDS	621741	623072	.	+	0	ID=gene_02611.t1.c1;Parent=gene_02611.t1
CP010917.2	maker	gene	623226	624290	.	+	.	ID=gene_02612;prediction_source=maker_S1_GTGAAA_L006:genemark-CP010917.2-processed-gene-6.55-mRNA-1
CP010917.2	maker	mRNA	623226	624290	.	+	.	ID=gene_02612.t1;Parent=gene_02612
CP010917.2	maker	exon	623226	624290	.	+	.	ID=gene_02612.t1.e1;Parent=gene_02612.t1
CP010917.2	maker	CDS	623226	624290	.	+	0	ID=gene_02612.t1.c1;Parent=gene_02612.t1
CP010917.2	maker	gene	629829	630725	.	+	.	ID=gene_02613;prediction_source=maker_S1_GTGAAA_L006:genemark-CP010917.2-processed-gene-6.56-mRNA-1
CP010917.2	maker	mRNA	629829	630725	.	+	.	ID=gene_02613.t1;Parent=gene_02613
CP010917.2	maker	exon	629829	630725	.	+	.	ID=gene_02613.t1.e1;Parent=gene_02613.t1
CP010917.2	maker	CDS	629829	630725	.	+	0	ID=gene_02613.t1.c1;Parent=gene_02613.t1
CP010917.2	maker	gene	631995	633977	.	+	.	ID=gene_02614;prediction_source=maker_S1_GTGAAA_L006:genemark-CP010917.2-processed-gene-6.57-mRNA-1
CP010917.2	maker	mRNA	631995	633977	.	+	.	ID=gene_02614.t1;Parent=gene_02614
CP010917.2	maker	exon	631995	633977	.	+	.	ID=gene_02614.t1.e1;Parent=gene_02614.t1
CP010917.2	maker	CDS	631995	633977	.	+	0	ID=gene_02614.t1.c1;Parent=gene_02614.t1
CP010917.2	maker	gene	634197	635333	.	-	.	ID=gene_02615;prediction_source=maker_S1_GTGAAA_L006:genemark-CP010917.2-processed-gene-6.75-mRNA-1
CP010917.2	maker	mRNA	634197	635333	.	-	.	ID=gene_02615.t1;Parent=gene_02615
CP010917.2	maker	exon	634197	635333	.	-	.	ID=gene_02615.t1.e1;Parent=gene_02615.t1
CP010917.2	maker	CDS	634197	635333	.	-	0	ID=gene_02615.t1.c1;Parent=gene_02615.t1
CP010917.2	maker	gene	635810	636820	.	+	.	ID=gene_02616;prediction_source=maker_S1_GTGAAA_L006:genemark-CP010917.2-processed-gene-6.58-mRNA-1
CP010917.2	maker	mRNA	635810	636820	.	+	.	ID=gene_02616.t1;Parent=gene_02616
CP010917.2	maker	exon	635810	636820	.	+	.	ID=gene_02616.t1.e1;Parent=gene_02616.t1
CP010917.2	maker	CDS	635810	636820	.	+	0	ID=gene_02616.t1.c1;Parent=gene_02616.t1
CP010917.2	maker	gene	638624	639121	.	+	.	ID=gene_02617;prediction_source=maker_S1_GTGAAA_L006:snap_masked-CP010917.2-processed-gene-6.10-mRNA-1
CP010917.2	maker	mRNA	638624	639121	.	+	.	ID=gene_02617.t1;Parent=gene_02617
CP010917.2	maker	exon	638624	639121	.	+	.	ID=gene_02617.t1.e1;Parent=gene_02617.t1
CP010917.2	maker	CDS	638624	639121	.	+	0	ID=gene_02617.t1.c1;Parent=gene_02617.t1
CP010917.2	AUGUSTUS	gene	639255	641080	0.12	+	.	ID=gene_02618;prediction_source=augustus:CP010917.2.g7243.t1
CP010917.2	AUGUSTUS	mRNA	639255	641080	0.12	+	.	ID=gene_02618.t1;Parent=gene_02618
CP010917.2	AUGUSTUS	exon	639255	639462	0.3	+	.	ID=gene_02618.t1.e1;Parent=gene_02618.t1
CP010917.2	AUGUSTUS	exon	639600	641080	0.52	+	.	ID=gene_02618.t1.e2;Parent=gene_02618.t1
CP010917.2	AUGUSTUS	CDS	639255	639462	0.3	+	0	ID=gene_02618.t1.c1;Parent=gene_02618.t1
CP010917.2	AUGUSTUS	CDS	639600	641080	0.52	+	2	ID=gene_02618.t1.c2;Parent=gene_02618.t1
CP010917.2	maker	gene	641162	643408	.	+	.	ID=gene_02619;prediction_source=maker_S1_GTGAAA_L006:snap_masked-CP010917.2-processed-gene-6.13-mRNA-1
CP010917.2	maker	mRNA	641162	643408	.	+	.	ID=gene_02619.t1;Parent=gene_02619
CP010917.2	maker	exon	641162	643408	.	+	.	ID=gene_02619.t1.e1;Parent=gene_02619.t1
CP010917.2	maker	CDS	641162	643408	.	+	0	ID=gene_02619.t1.c1;Parent=gene_02619.t1
CP010917.2	maker	gene	644513	647388	.	+	.	ID=gene_02620;prediction_source=maker_S1_GTGAAA_L006:maker-CP010917.2-augustus-gene-6.39-mRNA-1
CP010917.2	maker	mRNA	644513	647388	.	+	.	ID=gene_02620.t1;Parent=gene_02620
CP010917.2	maker	exon	644513	644819	.	+	.	ID=gene_02620.t1.e1;Parent=gene_02620.t1
CP010917.2	maker	exon	644967	645039	.	+	.	ID=gene_02620.t1.e2;Parent=gene_02620.t1
CP010917.2	maker	exon	645203	647388	.	+	.	ID=gene_02620.t1.e3;Parent=gene_02620.t1
CP010917.2	maker	CDS	644736	644819	.	+	0	ID=gene_02620.t1.c1;Parent=gene_02620.t1
CP010917.2	maker	CDS	644967	645039	.	+	0	ID=gene_02620.t1.c2;Parent=gene_02620.t1
CP010917.2	maker	CDS	645203	647064	.	+	2	ID=gene_02620.t1.c3;Parent=gene_02620.t1
CP010917.2	maker	gene	647805	648756	.	-	.	ID=gene_02621;prediction_source=maker_S1_GTGAAA_L006:genemark-CP010917.2-processed-gene-6.76-mRNA-1
CP010917.2	maker	mRNA	647805	648756	.	-	.	ID=gene_02621.t1;Parent=gene_02621
CP010917.2	maker	exon	647805	648363	.	-	.	ID=gene_02621.t1.e1;Parent=gene_02621.t1
CP010917.2	maker	exon	648452	648756	.	-	.	ID=gene_02621.t1.e2;Parent=gene_02621.t1
CP010917.2	maker	CDS	648452	648454	.	-	0	ID=gene_02621.t1.c1;Parent=gene_02621.t1
CP010917.2	maker	CDS	647821	648363	.	-	0	ID=gene_02621.t1.c2;Parent=gene_02621.t1
CP010917.2	maker	gene	649061	650952	.	-	.	ID=gene_02622;prediction_source=maker_S1_GTGAAA_L006:augustus_masked-CP010917.2-processed-gene-6.110-mRNA-1
CP010917.2	maker	mRNA	649061	650952	.	-	.	ID=gene_02622.t1;Parent=gene_02622
CP010917.2	maker	exon	650866	650952	.	-	.	ID=gene_02622.t1.e1;Parent=gene_02622.t1
CP010917.2	maker	exon	649061	650449	.	-	.	ID=gene_02622.t1.e2;Parent=gene_02622.t1
CP010917.2	maker	CDS	650866	650952	.	-	0	ID=gene_02622.t1.c1;Parent=gene_02622.t1
CP010917.2	maker	CDS	649061	650449	.	-	0	ID=gene_02622.t1.c2;Parent=gene_02622.t1
CP010917.2	maker	gene	651083	654349	.	+	.	ID=gene_02623;prediction_source=maker_S1_GTGAAA_L006:augustus_masked-CP010917.2-processed-gene-6.94-mRNA-1
CP010917.2	maker	mRNA	651083	654349	.	+	.	ID=gene_02623.t1;Parent=gene_02623
CP010917.2	maker	exon	651083	654349	.	+	.	ID=gene_02623.t1.e1;Parent=gene_02623.t1
CP010917.2	maker	CDS	651083	654349	.	+	0	ID=gene_02623.t1.c1;Parent=gene_02623.t1
CP010917.2	maker	gene	658298	661192	.	+	.	ID=gene_02624;prediction_source=maker_S1_GTGAAA_L006:augustus_masked-CP010917.2-processed-gene-6.95-mRNA-1
CP010917.2	maker	mRNA	658298	661192	.	+	.	ID=gene_02624.t1;Parent=gene_02624
CP010917.2	maker	exon	658298	661192	.	+	.	ID=gene_02624.t1.e1;Parent=gene_02624.t1
CP010917.2	maker	CDS	658298	661192	.	+	0	ID=gene_02624.t1.c1;Parent=gene_02624.t1
CP010917.2	maker	gene	663011	663841	.	+	.	ID=gene_02625;prediction_source=maker_S1_GTGAAA_L006:genemark-CP010917.2-processed-gene-6.63-mRNA-1
CP010917.2	maker	mRNA	663011	663841	.	+	.	ID=gene_02625.t1;Parent=gene_02625
CP010917.2	maker	exon	663011	663841	.	+	.	ID=gene_02625.t1.e1;Parent=gene_02625.t1
CP010917.2	maker	CDS	663011	663841	.	+	0	ID=gene_02625.t1.c1;Parent=gene_02625.t1
CP010917.2	maker	gene	664915	666513	.	+	.	ID=gene_02626;prediction_source=maker_S1_GTGAAA_L006:genemark-CP010917.2-processed-gene-6.64-mRNA-1
CP010917.2	maker	mRNA	664915	666513	.	+	.	ID=gene_02626.t1;Parent=gene_02626
CP010917.2	maker	exon	664915	666513	.	+	.	ID=gene_02626.t1.e1;Parent=gene_02626.t1
CP010917.2	maker	CDS	664915	666513	.	+	0	ID=gene_02626.t1.c1;Parent=gene_02626.t1
CP010917.2	maker	gene	667196	669445	.	+	.	ID=gene_02627;prediction_source=maker_S1_GTGAAA_L006:genemark-CP010917.2-processed-gene-6.65-mRNA-1
CP010917.2	maker	mRNA	667196	669445	.	+	.	ID=gene_02627.t1;Parent=gene_02627
CP010917.2	maker	exon	667196	669445	.	+	.	ID=gene_02627.t1.e1;Parent=gene_02627.t1
CP010917.2	maker	CDS	667196	669445	.	+	0	ID=gene_02627.t1.c1;Parent=gene_02627.t1
CP010917.2	maker	gene	669510	671302	.	-	.	ID=gene_02628;prediction_source=maker_S1_GTGAAA_L006:maker-CP010917.2-augustus-gene-6.46-mRNA-1
CP010917.2	maker	mRNA	669510	671302	.	-	.	ID=gene_02628.t1;Parent=gene_02628
CP010917.2	maker	exon	669510	669708	.	-	.	ID=gene_02628.t1.e1;Parent=gene_02628.t1
CP010917.2	maker	exon	669832	671302	.	-	.	ID=gene_02628.t1.e2;Parent=gene_02628.t1
CP010917.2	maker	CDS	669832	671280	.	-	0	ID=gene_02628.t1.c1;Parent=gene_02628.t1
CP010917.2	maker	CDS	669559	669708	.	-	0	ID=gene_02628.t1.c2;Parent=gene_02628.t1
CP010917.2	maker	gene	671599	672444	.	+	.	ID=gene_02629;prediction_source=maker_S1_GTGAAA_L006:genemark-CP010917.2-processed-gene-6.66-mRNA-1
CP010917.2	maker	mRNA	671599	672444	.	+	.	ID=gene_02629.t1;Parent=gene_02629
CP010917.2	maker	exon	671599	672444	.	+	.	ID=gene_02629.t1.e1;Parent=gene_02629.t1
CP010917.2	maker	CDS	671599	672444	.	+	0	ID=gene_02629.t1.c1;Parent=gene_02629.t1
CP010917.2	maker	gene	672537	673985	.	-	.	ID=gene_02630;prediction_source=maker_S1_GTGAAA_L006:genemark-CP010917.2-processed-gene-6.79-mRNA-1
CP010917.2	maker	mRNA	672537	673985	.	-	.	ID=gene_02630.t1;Parent=gene_02630
CP010917.2	maker	exon	672537	673985	.	-	.	ID=gene_02630.t1.e1;Parent=gene_02630.t1
CP010917.2	maker	CDS	672537	673985	.	-	0	ID=gene_02630.t1.c1;Parent=gene_02630.t1
CP010917.2	maker	gene	674693	678052	.	+	.	ID=gene_02631;prediction_source=maker_S1_GTGAAA_L006:genemark-CP010917.2-processed-gene-6.67-mRNA-1
CP010917.2	maker	mRNA	674693	678052	.	+	.	ID=gene_02631.t1;Parent=gene_02631
CP010917.2	maker	exon	674693	678052	.	+	.	ID=gene_02631.t1.e1;Parent=gene_02631.t1
CP010917.2	maker	CDS	674693	678052	.	+	0	ID=gene_02631.t1.c1;Parent=gene_02631.t1
CP010917.2	maker	gene	678512	680491	.	+	.	ID=gene_02632;prediction_source=maker_S1_GTGAAA_L006:genemark-CP010917.2-processed-gene-6.68-mRNA-1
CP010917.2	maker	mRNA	678512	680491	.	+	.	ID=gene_02632.t1;Parent=gene_02632
CP010917.2	maker	exon	678512	680491	.	+	.	ID=gene_02632.t1.e1;Parent=gene_02632.t1
CP010917.2	maker	CDS	678512	680491	.	+	0	ID=gene_02632.t1.c1;Parent=gene_02632.t1
CP010917.2	maker	gene	681656	683489	.	+	.	ID=gene_02633;prediction_source=maker_S1_GTGAAA_L006:augustus_masked-CP010917.2-processed-gene-6.102-mRNA-1
CP010917.2	maker	mRNA	681656	683489	.	+	.	ID=gene_02633.t1;Parent=gene_02633
CP010917.2	maker	exon	681656	681905	.	+	.	ID=gene_02633.t1.e1;Parent=gene_02633.t1
CP010917.2	maker	exon	682026	682485	.	+	.	ID=gene_02633.t1.e2;Parent=gene_02633.t1
CP010917.2	maker	exon	682579	682661	.	+	.	ID=gene_02633.t1.e3;Parent=gene_02633.t1
CP010917.2	maker	exon	682765	683489	.	+	.	ID=gene_02633.t1.e4;Parent=gene_02633.t1
CP010917.2	maker	CDS	681656	681905	.	+	0	ID=gene_02633.t1.c1;Parent=gene_02633.t1
CP010917.2	maker	CDS	682026	682485	.	+	2	ID=gene_02633.t1.c2;Parent=gene_02633.t1
CP010917.2	maker	CDS	682579	682661	.	+	1	ID=gene_02633.t1.c3;Parent=gene_02633.t1
CP010917.2	maker	CDS	682765	683489	.	+	2	ID=gene_02633.t1.c4;Parent=gene_02633.t1
CP010917.2	maker	gene	686712	687848	.	+	.	ID=gene_02634;prediction_source=maker_S1_GTGAAA_L006:augustus_masked-CP010917.2-processed-gene-6.103-mRNA-1
CP010917.2	maker	mRNA	686712	687848	.	+	.	ID=gene_02634.t1;Parent=gene_02634
CP010917.2	maker	exon	686712	687393	.	+	.	ID=gene_02634.t1.e1;Parent=gene_02634.t1
CP010917.2	maker	exon	687486	687494	.	+	.	ID=gene_02634.t1.e2;Parent=gene_02634.t1
CP010917.2	maker	exon	687601	687848	.	+	.	ID=gene_02634.t1.e3;Parent=gene_02634.t1
CP010917.2	maker	CDS	686712	687393	.	+	0	ID=gene_02634.t1.c1;Parent=gene_02634.t1
CP010917.2	maker	CDS	687486	687494	.	+	2	ID=gene_02634.t1.c2;Parent=gene_02634.t1
CP010917.2	maker	CDS	687601	687848	.	+	2	ID=gene_02634.t1.c3;Parent=gene_02634.t1
CP010917.2	maker	gene	690165	692040	.	+	.	ID=gene_02635;prediction_source=maker_S1_GTGAAA_L006:genemark-CP010917.2-processed-gene-6.71-mRNA-1
CP010917.2	maker	mRNA	690165	692040	.	+	.	ID=gene_02635.t1;Parent=gene_02635
CP010917.2	maker	exon	690165	691917	.	+	.	ID=gene_02635.t1.e1;Parent=gene_02635.t1
CP010917.2	maker	exon	692006	692040	.	+	.	ID=gene_02635.t1.e2;Parent=gene_02635.t1
CP010917.2	maker	CDS	690165	691917	.	+	0	ID=gene_02635.t1.c1;Parent=gene_02635.t1
CP010917.2	maker	CDS	692006	692040	.	+	2	ID=gene_02635.t1.c2;Parent=gene_02635.t1
CP010917.2	maker	gene	692157	693640	.	-	.	ID=gene_02636;prediction_source=maker_S1_GTGAAA_L006:genemark-CP010917.2-processed-gene-6.80-mRNA-1
CP010917.2	maker	mRNA	692157	693640	.	-	.	ID=gene_02636.t1;Parent=gene_02636
CP010917.2	maker	exon	692157	692299	.	-	.	ID=gene_02636.t1.e1;Parent=gene_02636.t1
CP010917.2	maker	exon	692383	693640	.	-	.	ID=gene_02636.t1.e2;Parent=gene_02636.t1
CP010917.2	maker	CDS	692383	693550	.	-	0	ID=gene_02636.t1.c1;Parent=gene_02636.t1
CP010917.2	maker	CDS	692265	692299	.	-	2	ID=gene_02636.t1.c2;Parent=gene_02636.t1
CP010917.2	maker	gene	694591	696966	.	+	.	ID=gene_02637;prediction_source=maker_S1_GTGAAA_L006:genemark-CP010917.2-processed-gene-7.38-mRNA-1
CP010917.2	maker	mRNA	694591	696966	.	+	.	ID=gene_02637.t1;Parent=gene_02637
CP010917.2	maker	exon	694591	696966	.	+	.	ID=gene_02637.t1.e1;Parent=gene_02637.t1
CP010917.2	maker	CDS	694591	696966	.	+	0	ID=gene_02637.t1.c1;Parent=gene_02637.t1
CP010917.2	maker	gene	697079	698995	.	-	.	ID=gene_02638;prediction_source=maker_S1_GTGAAA_L006:genemark-CP010917.2-processed-gene-7.40-mRNA-1
CP010917.2	maker	mRNA	697079	698995	.	-	.	ID=gene_02638.t1;Parent=gene_02638
CP010917.2	maker	exon	697079	698995	.	-	.	ID=gene_02638.t1.e1;Parent=gene_02638.t1
CP010917.2	maker	CDS	697079	698995	.	-	0	ID=gene_02638.t1.c1;Parent=gene_02638.t1
CP010917.2	maker	gene	699507	701654	.	+	.	ID=gene_02639;prediction_source=maker_S1_GTGAAA_L006:genemark-CP010917.2-processed-gene-7.39-mRNA-1
CP010917.2	maker	mRNA	699507	701654	.	+	.	ID=gene_02639.t1;Parent=gene_02639
CP010917.2	maker	exon	699507	701654	.	+	.	ID=gene_02639.t1.e1;Parent=gene_02639.t1
CP010917.2	maker	CDS	699507	701654	.	+	0	ID=gene_02639.t1.c1;Parent=gene_02639.t1
CP010917.2	maker	gene	701735	703166	.	-	.	ID=gene_02640;prediction_source=maker_S1_GTGAAA_L006:genemark-CP010917.2-processed-gene-7.53-mRNA-1
CP010917.2	maker	mRNA	701735	703166	.	-	.	ID=gene_02640.t1;Parent=gene_02640
CP010917.2	maker	exon	701735	702469	.	-	.	ID=gene_02640.t1.e1;Parent=gene_02640.t1
CP010917.2	maker	exon	702943	703166	.	-	.	ID=gene_02640.t1.e2;Parent=gene_02640.t1
CP010917.2	maker	CDS	702943	703022	.	-	0	ID=gene_02640.t1.c1;Parent=gene_02640.t1
CP010917.2	maker	CDS	701875	702469	.	-	1	ID=gene_02640.t1.c2;Parent=gene_02640.t1
CP010917.2	maker	gene	704036	705655	.	+	.	ID=gene_02641;prediction_source=maker_S1_GTGAAA_L006:genemark-CP010917.2-processed-gene-7.41-mRNA-1
CP010917.2	maker	mRNA	704036	705655	.	+	.	ID=gene_02641.t1;Parent=gene_02641
CP010917.2	maker	exon	704036	705655	.	+	.	ID=gene_02641.t1.e1;Parent=gene_02641.t1
CP010917.2	maker	CDS	704036	705655	.	+	0	ID=gene_02641.t1.c1;Parent=gene_02641.t1
CP010917.2	maker	gene	706716	707423	.	+	.	ID=gene_02642;prediction_source=maker_S1_GTGAAA_L006:snap_masked-CP010917.2-processed-gene-7.73-mRNA-1
CP010917.2	maker	mRNA	706716	707423	.	+	.	ID=gene_02642.t1;Parent=gene_02642
CP010917.2	maker	exon	706716	707423	.	+	.	ID=gene_02642.t1.e1;Parent=gene_02642.t1
CP010917.2	maker	CDS	706716	707423	.	+	0	ID=gene_02642.t1.c1;Parent=gene_02642.t1
CP010917.2	maker	gene	707670	708965	.	-	.	ID=gene_02643;prediction_source=maker_S1_GTGAAA_L006:genemark-CP010917.2-processed-gene-7.54-mRNA-1
CP010917.2	maker	mRNA	707670	708965	.	-	.	ID=gene_02643.t1;Parent=gene_02643
CP010917.2	maker	exon	707670	708965	.	-	.	ID=gene_02643.t1.e1;Parent=gene_02643.t1
CP010917.2	maker	CDS	707670	708965	.	-	0	ID=gene_02643.t1.c1;Parent=gene_02643.t1
CP010917.2	maker	gene	709568	710180	.	+	.	ID=gene_02644;prediction_source=maker_S1_GTGAAA_L006:genemark-CP010917.2-processed-gene-7.43-mRNA-1
CP010917.2	maker	mRNA	709568	710180	.	+	.	ID=gene_02644.t1;Parent=gene_02644
CP010917.2	maker	exon	709568	709825	.	+	.	ID=gene_02644.t1.e1;Parent=gene_02644.t1
CP010917.2	maker	exon	709908	710180	.	+	.	ID=gene_02644.t1.e2;Parent=gene_02644.t1
CP010917.2	maker	CDS	709568	709825	.	+	0	ID=gene_02644.t1.c1;Parent=gene_02644.t1
CP010917.2	maker	CDS	709908	710180	.	+	0	ID=gene_02644.t1.c2;Parent=gene_02644.t1
CP010917.2	maker	gene	710356	711409	.	-	.	ID=gene_02645;prediction_source=maker_S1_GTGAAA_L006:genemark-CP010917.2-processed-gene-7.55-mRNA-1
CP010917.2	maker	mRNA	710356	711409	.	-	.	ID=gene_02645.t1;Parent=gene_02645
CP010917.2	maker	exon	710356	710606	.	-	.	ID=gene_02645.t1.e3;Parent=gene_02645.t1
CP010917.2	maker	exon	710912	710988	.	-	.	ID=gene_02645.t1.e2;Parent=gene_02645.t1
CP010917.2	maker	exon	711243	711409	.	-	.	ID=gene_02645.t1.e1;Parent=gene_02645.t1
CP010917.2	maker	CDS	710356	710606	.	-	2	ID=gene_02645.t1.c3;Parent=gene_02645.t1
CP010917.2	maker	CDS	710912	710988	.	-	1	ID=gene_02645.t1.c2;Parent=gene_02645.t1
CP010917.2	maker	CDS	711243	711409	.	-	0	ID=gene_02645.t1.c1;Parent=gene_02645.t1
CP010917.2	maker	gene	712483	717000	.	+	.	ID=gene_02646;prediction_source=maker_S1_GTGAAA_L006:genemark-CP010917.2-processed-gene-7.44-mRNA-1
CP010917.2	maker	mRNA	712483	717000	.	+	.	ID=gene_02646.t1;Parent=gene_02646
CP010917.2	maker	exon	712483	717000	.	+	.	ID=gene_02646.t1.e1;Parent=gene_02646.t1
CP010917.2	maker	CDS	712483	717000	.	+	0	ID=gene_02646.t1.c1;Parent=gene_02646.t1
CP010917.2	maker	gene	717651	719054	.	-	.	ID=gene_02647;prediction_source=maker_S1_GTGAAA_L006:augustus_masked-CP010917.2-processed-gene-7.18-mRNA-1
CP010917.2	maker	mRNA	717651	719054	.	-	.	ID=gene_02647.t1;Parent=gene_02647
CP010917.2	maker	exon	717651	719054	.	-	.	ID=gene_02647.t1.e1;Parent=gene_02647.t1
CP010917.2	maker	CDS	717651	719054	.	-	0	ID=gene_02647.t1.c1;Parent=gene_02647.t1
CP010917.2	maker	gene	722135	723910	.	-	.	ID=gene_02648;prediction_source=maker_S1_GTGAAA_L006:genemark-CP010917.2-processed-gene-7.57-mRNA-1
CP010917.2	maker	mRNA	722135	723910	.	-	.	ID=gene_02648.t1;Parent=gene_02648
CP010917.2	maker	exon	722135	723910	.	-	.	ID=gene_02648.t1.e1;Parent=gene_02648.t1
CP010917.2	maker	CDS	722135	723910	.	-	0	ID=gene_02648.t1.c1;Parent=gene_02648.t1
CP010917.2	maker	gene	724726	725754	.	-	.	ID=gene_02649;prediction_source=maker_S1_GTGAAA_L006:genemark-CP010917.2-processed-gene-7.58-mRNA-1
CP010917.2	maker	mRNA	724726	725754	.	-	.	ID=gene_02649.t1;Parent=gene_02649
CP010917.2	maker	exon	724726	725754	.	-	.	ID=gene_02649.t1.e1;Parent=gene_02649.t1
CP010917.2	maker	CDS	724726	725754	.	-	0	ID=gene_02649.t1.c1;Parent=gene_02649.t1
CP010917.2	AUGUSTUS	gene	726942	729401	0.9	-	.	ID=gene_02650;prediction_source=augustus:CP010917.2.g7286.t1
CP010917.2	AUGUSTUS	mRNA	726942	729401	0.9	-	.	ID=gene_02650.t1;Parent=gene_02650
CP010917.2	AUGUSTUS	exon	726942	729401	0.9	-	.	ID=gene_02650.t1.e1;Parent=gene_02650.t1
CP010917.2	AUGUSTUS	CDS	726942	729401	0.9	-	0	ID=gene_02650.t1.c1;Parent=gene_02650.t1
CP010917.2	AUGUSTUS	gene	731947	738771	0.99	-	.	ID=gene_02651;prediction_source=augustus:CP010917.2.g7288.t1
CP010917.2	AUGUSTUS	mRNA	731947	738771	0.99	-	.	ID=gene_02651.t1;Parent=gene_02651
CP010917.2	AUGUSTUS	exon	731947	738771	0.99	-	.	ID=gene_02651.t1.e1;Parent=gene_02651.t1
CP010917.2	AUGUSTUS	CDS	731947	738771	0.99	-	0	ID=gene_02651.t1.c1;Parent=gene_02651.t1
CP010917.2	maker	gene	739941	741521	.	-	.	ID=gene_02652;prediction_source=maker_S1_GTGAAA_L006:genemark-CP010917.2-processed-gene-7.60-mRNA-1
CP010917.2	maker	mRNA	739941	741521	.	-	.	ID=gene_02652.t1;Parent=gene_02652
CP010917.2	maker	exon	739941	741521	.	-	.	ID=gene_02652.t1.e1;Parent=gene_02652.t1
CP010917.2	maker	CDS	739941	741521	.	-	0	ID=gene_02652.t1.c1;Parent=gene_02652.t1
CP010917.2	maker	gene	741813	742994	.	+	.	ID=gene_02653;prediction_source=maker_S1_GTGAAA_L006:genemark-CP010917.2-processed-gene-7.45-mRNA-1
CP010917.2	maker	mRNA	741813	742994	.	+	.	ID=gene_02653.t1;Parent=gene_02653
CP010917.2	maker	exon	741813	742994	.	+	.	ID=gene_02653.t1.e1;Parent=gene_02653.t1
CP010917.2	maker	CDS	741813	742994	.	+	0	ID=gene_02653.t1.c1;Parent=gene_02653.t1
CP010917.2	maker	gene	743206	745380	.	-	.	ID=gene_02654;prediction_source=maker_S1_GTGAAA_L006:genemark-CP010917.2-processed-gene-7.61-mRNA-1
CP010917.2	maker	mRNA	743206	745380	.	-	.	ID=gene_02654.t1;Parent=gene_02654
CP010917.2	maker	exon	743206	745380	.	-	.	ID=gene_02654.t1.e1;Parent=gene_02654.t1
CP010917.2	maker	CDS	743206	745380	.	-	0	ID=gene_02654.t1.c1;Parent=gene_02654.t1
CP010917.2	maker	gene	746258	749737	.	+	.	ID=gene_02655;prediction_source=maker_S1_GTGAAA_L006:genemark-CP010917.2-processed-gene-7.46-mRNA-1
CP010917.2	maker	mRNA	746258	749737	.	+	.	ID=gene_02655.t1;Parent=gene_02655
CP010917.2	maker	exon	746258	749737	.	+	.	ID=gene_02655.t1.e1;Parent=gene_02655.t1
CP010917.2	maker	CDS	746258	749737	.	+	0	ID=gene_02655.t1.c1;Parent=gene_02655.t1
CP010917.2	maker	gene	749864	750961	.	-	.	ID=gene_02656;prediction_source=maker_S1_GTGAAA_L006:genemark-CP010917.2-processed-gene-7.62-mRNA-1
CP010917.2	maker	mRNA	749864	750961	.	-	.	ID=gene_02656.t1;Parent=gene_02656
CP010917.2	maker	exon	749864	750961	.	-	.	ID=gene_02656.t1.e1;Parent=gene_02656.t1
CP010917.2	maker	CDS	749864	750961	.	-	0	ID=gene_02656.t1.c1;Parent=gene_02656.t1
CP010917.2	maker	gene	751841	753802	.	+	.	ID=gene_02657;prediction_source=maker_S1_GTGAAA_L006:genemark-CP010917.2-processed-gene-7.47-mRNA-1
CP010917.2	maker	mRNA	751841	753802	.	+	.	ID=gene_02657.t1;Parent=gene_02657
CP010917.2	maker	exon	751841	753802	.	+	.	ID=gene_02657.t1.e1;Parent=gene_02657.t1
CP010917.2	maker	CDS	751841	753802	.	+	0	ID=gene_02657.t1.c1;Parent=gene_02657.t1
CP010917.2	maker	gene	755035	760461	.	+	.	ID=gene_02658;prediction_source=maker_S1_GTGAAA_L006:snap_masked-CP010917.2-processed-gene-7.79-mRNA-1
CP010917.2	maker	mRNA	755035	760461	.	+	.	ID=gene_02658.t1;Parent=gene_02658
CP010917.2	maker	exon	755035	760461	.	+	.	ID=gene_02658.t1.e1;Parent=gene_02658.t1
CP010917.2	maker	CDS	755035	760461	.	+	0	ID=gene_02658.t1.c1;Parent=gene_02658.t1
CP010917.2	maker	gene	760496	761998	.	-	.	ID=gene_02659;prediction_source=maker_S1_GTGAAA_L006:snap_masked-CP010917.2-processed-gene-7.94-mRNA-1
CP010917.2	maker	mRNA	760496	761998	.	-	.	ID=gene_02659.t1;Parent=gene_02659
CP010917.2	maker	exon	760496	761998	.	-	.	ID=gene_02659.t1.e1;Parent=gene_02659.t1
CP010917.2	maker	CDS	760496	761998	.	-	0	ID=gene_02659.t1.c1;Parent=gene_02659.t1
CP010917.2	maker	gene	762248	763180	.	+	.	ID=gene_02660;prediction_source=maker_S1_GTGAAA_L006:snap_masked-CP010917.2-processed-gene-7.80-mRNA-1
CP010917.2	maker	mRNA	762248	763180	.	+	.	ID=gene_02660.t1;Parent=gene_02660
CP010917.2	maker	exon	762248	763180	.	+	.	ID=gene_02660.t1.e1;Parent=gene_02660.t1
CP010917.2	maker	CDS	762248	763180	.	+	0	ID=gene_02660.t1.c1;Parent=gene_02660.t1
CP010917.2	maker	gene	763335	764621	.	-	.	ID=gene_02661;prediction_source=maker_S1_GTGAAA_L006:genemark-CP010917.2-processed-gene-7.64-mRNA-1
CP010917.2	maker	mRNA	763335	764621	.	-	.	ID=gene_02661.t1;Parent=gene_02661
CP010917.2	maker	exon	763335	764621	.	-	.	ID=gene_02661.t1.e1;Parent=gene_02661.t1
CP010917.2	maker	CDS	763335	764621	.	-	0	ID=gene_02661.t1.c1;Parent=gene_02661.t1
CP010917.2	maker	gene	766220	768355	.	+	.	ID=gene_02662;prediction_source=maker_S1_GTGAAA_L006:snap_masked-CP010917.2-processed-gene-7.81-mRNA-1
CP010917.2	maker	mRNA	766220	768355	.	+	.	ID=gene_02662.t1;Parent=gene_02662
CP010917.2	maker	exon	766220	768355	.	+	.	ID=gene_02662.t1.e1;Parent=gene_02662.t1
CP010917.2	maker	CDS	766220	768355	.	+	0	ID=gene_02662.t1.c1;Parent=gene_02662.t1
CP010917.2	maker	gene	768565	774786	.	-	.	ID=gene_02663;prediction_source=maker_S1_GTGAAA_L006:snap_masked-CP010917.2-processed-gene-7.96-mRNA-1
CP010917.2	maker	mRNA	768565	774786	.	-	.	ID=gene_02663.t1;Parent=gene_02663
CP010917.2	maker	exon	768565	774786	.	-	.	ID=gene_02663.t1.e1;Parent=gene_02663.t1
CP010917.2	maker	CDS	768565	774786	.	-	0	ID=gene_02663.t1.c1;Parent=gene_02663.t1
CP010917.2	maker	gene	775915	779859	.	+	.	ID=gene_02664;prediction_source=maker_S1_GTGAAA_L006:genemark-CP010917.2-processed-gene-7.51-mRNA-1
CP010917.2	maker	mRNA	775915	779859	.	+	.	ID=gene_02664.t1;Parent=gene_02664
CP010917.2	maker	exon	775915	779859	.	+	.	ID=gene_02664.t1.e1;Parent=gene_02664.t1
CP010917.2	maker	CDS	775915	779859	.	+	0	ID=gene_02664.t1.c1;Parent=gene_02664.t1
CP010917.2	maker	gene	779994	784010	.	-	.	ID=gene_02665;prediction_source=maker_S1_GTGAAA_L006:snap_masked-CP010917.2-processed-gene-7.97-mRNA-1
CP010917.2	maker	mRNA	779994	784010	.	-	.	ID=gene_02665.t1;Parent=gene_02665
CP010917.2	maker	exon	779994	784010	.	-	.	ID=gene_02665.t1.e1;Parent=gene_02665.t1
CP010917.2	maker	CDS	779994	784010	.	-	0	ID=gene_02665.t1.c1;Parent=gene_02665.t1
CP010917.2	maker	gene	785879	787105	.	+	.	ID=gene_02666;prediction_source=maker_S1_GTGAAA_L006:genemark-CP010917.2-processed-gene-7.52-mRNA-1
CP010917.2	maker	mRNA	785879	787105	.	+	.	ID=gene_02666.t1;Parent=gene_02666
CP010917.2	maker	exon	785879	787105	.	+	.	ID=gene_02666.t1.e1;Parent=gene_02666.t1
CP010917.2	maker	CDS	785879	787105	.	+	0	ID=gene_02666.t1.c1;Parent=gene_02666.t1
CP010917.2	maker	gene	787243	788682	.	-	.	ID=gene_02667;prediction_source=maker_S1_GTGAAA_L006:snap_masked-CP010917.2-processed-gene-7.98-mRNA-1
CP010917.2	maker	mRNA	787243	788682	.	-	.	ID=gene_02667.t1;Parent=gene_02667
CP010917.2	maker	exon	787243	788682	.	-	.	ID=gene_02667.t1.e1;Parent=gene_02667.t1
CP010917.2	maker	CDS	787243	788682	.	-	0	ID=gene_02667.t1.c1;Parent=gene_02667.t1
CP010917.2	maker	gene	789081	790952	.	-	.	ID=gene_02668;prediction_source=maker_S1_GTGAAA_L006:genemark-CP010917.2-processed-gene-7.68-mRNA-1
CP010917.2	maker	mRNA	789081	790952	.	-	.	ID=gene_02668.t1;Parent=gene_02668
CP010917.2	maker	exon	789081	789251	.	-	.	ID=gene_02668.t1.e1;Parent=gene_02668.t1
CP010917.2	maker	exon	789340	790952	.	-	.	ID=gene_02668.t1.e2;Parent=gene_02668.t1
CP010917.2	maker	CDS	789340	790952	.	-	0	ID=gene_02668.t1.c1;Parent=gene_02668.t1
CP010917.2	maker	CDS	789191	789251	.	-	1	ID=gene_02668.t1.c2;Parent=gene_02668.t1
CP010917.2	maker	gene	797228	804850	.	+	.	ID=gene_02669;prediction_source=maker_S1_GTGAAA_L006:augustus_masked-CP010917.2-processed-gene-8.0-mRNA-1
CP010917.2	maker	mRNA	797228	804850	.	+	.	ID=gene_02669.t1;Parent=gene_02669
CP010917.2	maker	exon	797228	804850	.	+	.	ID=gene_02669.t1.e1;Parent=gene_02669.t1
CP010917.2	maker	CDS	797228	804850	.	+	0	ID=gene_02669.t1.c1;Parent=gene_02669.t1
CP010917.2	maker	gene	804999	805970	.	-	.	ID=gene_02670;prediction_source=maker_S1_GTGAAA_L006:genemark-CP010917.2-processed-gene-8.65-mRNA-1
CP010917.2	maker	mRNA	804999	805970	.	-	.	ID=gene_02670.t1;Parent=gene_02670
CP010917.2	maker	exon	804999	805970	.	-	.	ID=gene_02670.t1.e1;Parent=gene_02670.t1
CP010917.2	maker	CDS	804999	805970	.	-	0	ID=gene_02670.t1.c1;Parent=gene_02670.t1
CP010917.2	maker	gene	806642	807784	.	+	.	ID=gene_02671;prediction_source=maker_S1_GTGAAA_L006:augustus_masked-CP010917.2-processed-gene-8.1-mRNA-1
CP010917.2	maker	mRNA	806642	807784	.	+	.	ID=gene_02671.t1;Parent=gene_02671
CP010917.2	maker	exon	806642	807784	.	+	.	ID=gene_02671.t1.e1;Parent=gene_02671.t1
CP010917.2	maker	CDS	806642	807784	.	+	0	ID=gene_02671.t1.c1;Parent=gene_02671.t1
CP010917.2	maker	gene	807851	809644	.	-	.	ID=gene_02672;prediction_source=maker_S1_GTGAAA_L006:genemark-CP010917.2-processed-gene-8.66-mRNA-1
CP010917.2	maker	mRNA	807851	809644	.	-	.	ID=gene_02672.t1;Parent=gene_02672
CP010917.2	maker	exon	807851	809644	.	-	.	ID=gene_02672.t1.e1;Parent=gene_02672.t1
CP010917.2	maker	CDS	807851	809644	.	-	0	ID=gene_02672.t1.c1;Parent=gene_02672.t1
CP010917.2	maker	gene	816021	816404	.	-	.	ID=gene_02673;prediction_source=maker_S1_GTGAAA_L006:augustus_masked-CP010917.2-processed-gene-8.15-mRNA-1
CP010917.2	maker	mRNA	816021	816404	.	-	.	ID=gene_02673.t1;Parent=gene_02673
CP010917.2	maker	exon	816021	816404	.	-	.	ID=gene_02673.t1.e1;Parent=gene_02673.t1
CP010917.2	maker	CDS	816021	816404	.	-	0	ID=gene_02673.t1.c1;Parent=gene_02673.t1
CP010917.2	AUGUSTUS	gene	819712	819939	0.99	-	.	ID=gene_02674;prediction_source=braker_S1_GTGAAA_L006:g3902.t1
CP010917.2	AUGUSTUS	mRNA	819712	819939	0.99	-	.	ID=gene_02674.t1;Parent=gene_02674
CP010917.2	AUGUSTUS	exon	819712	819939	.	-	.	ID=gene_02674.t1.e1;Parent=gene_02674.t1
CP010917.2	AUGUSTUS	CDS	819712	819939	0.99	-	0	ID=gene_02674.t1.c1;Parent=gene_02674.t1
CP010917.2	maker	gene	821362	827170	.	-	.	ID=gene_02675;prediction_source=maker_S1_GTGAAA_L006:augustus_masked-CP010917.2-processed-gene-8.17-mRNA-1
CP010917.2	maker	mRNA	821362	827170	.	-	.	ID=gene_02675.t1;Parent=gene_02675
CP010917.2	maker	exon	827009	827170	.	-	.	ID=gene_02675.t1.e1;Parent=gene_02675.t1
CP010917.2	maker	exon	826840	826898	.	-	.	ID=gene_02675.t1.e2;Parent=gene_02675.t1
CP010917.2	maker	exon	825922	826754	.	-	.	ID=gene_02675.t1.e3;Parent=gene_02675.t1
CP010917.2	maker	exon	825010	825845	.	-	.	ID=gene_02675.t1.e4;Parent=gene_02675.t1
CP010917.2	maker	exon	824604	824934	.	-	.	ID=gene_02675.t1.e5;Parent=gene_02675.t1
CP010917.2	maker	exon	823780	824534	.	-	.	ID=gene_02675.t1.e6;Parent=gene_02675.t1
CP010917.2	maker	exon	823147	823581	.	-	.	ID=gene_02675.t1.e7;Parent=gene_02675.t1
CP010917.2	maker	exon	821362	823077	.	-	.	ID=gene_02675.t1.e8;Parent=gene_02675.t1
CP010917.2	maker	CDS	827009	827170	.	-	0	ID=gene_02675.t1.c1;Parent=gene_02675.t1
CP010917.2	maker	CDS	826840	826898	.	-	0	ID=gene_02675.t1.c2;Parent=gene_02675.t1
CP010917.2	maker	CDS	825922	826754	.	-	1	ID=gene_02675.t1.c3;Parent=gene_02675.t1
CP010917.2	maker	CDS	825010	825845	.	-	2	ID=gene_02675.t1.c4;Parent=gene_02675.t1
CP010917.2	maker	CDS	824604	824934	.	-	0	ID=gene_02675.t1.c5;Parent=gene_02675.t1
CP010917.2	maker	CDS	823780	824534	.	-	2	ID=gene_02675.t1.c6;Parent=gene_02675.t1
CP010917.2	maker	CDS	823147	823581	.	-	0	ID=gene_02675.t1.c7;Parent=gene_02675.t1
CP010917.2	maker	CDS	821362	823077	.	-	0	ID=gene_02675.t1.c8;Parent=gene_02675.t1
CP010917.2	maker	gene	827919	830582	.	-	.	ID=gene_02676;prediction_source=maker_S1_GTGAAA_L006:snap_masked-CP010917.2-processed-gene-8.45-mRNA-1
CP010917.2	maker	mRNA	827919	830582	.	-	.	ID=gene_02676.t1;Parent=gene_02676
CP010917.2	maker	exon	827919	830582	.	-	.	ID=gene_02676.t1.e1;Parent=gene_02676.t1
CP010917.2	maker	CDS	827919	830582	.	-	0	ID=gene_02676.t1.c1;Parent=gene_02676.t1
CP010917.2	maker	gene	832484	835044	.	+	.	ID=gene_02677;prediction_source=maker_S1_GTGAAA_L006:genemark-CP010917.2-processed-gene-8.55-mRNA-1
CP010917.2	maker	mRNA	832484	835044	.	+	.	ID=gene_02677.t1;Parent=gene_02677
CP010917.2	maker	exon	832484	832724	.	+	.	ID=gene_02677.t1.e1;Parent=gene_02677.t1
CP010917.2	maker	exon	832820	835044	.	+	.	ID=gene_02677.t1.e2;Parent=gene_02677.t1
CP010917.2	maker	CDS	832484	832724	.	+	0	ID=gene_02677.t1.c1;Parent=gene_02677.t1
CP010917.2	maker	CDS	832820	835044	.	+	2	ID=gene_02677.t1.c2;Parent=gene_02677.t1
CP010917.2	maker	gene	835512	836744	.	+	.	ID=gene_02678;prediction_source=maker_S1_GTGAAA_L006:genemark-CP010917.2-processed-gene-8.56-mRNA-1
CP010917.2	maker	mRNA	835512	836744	.	+	.	ID=gene_02678.t1;Parent=gene_02678
CP010917.2	maker	exon	835512	836744	.	+	.	ID=gene_02678.t1.e1;Parent=gene_02678.t1
CP010917.2	maker	CDS	835512	836744	.	+	0	ID=gene_02678.t1.c1;Parent=gene_02678.t1
CP010917.2	maker	gene	836879	838201	.	-	.	ID=gene_02679;prediction_source=maker_S1_GTGAAA_L006:genemark-CP010917.2-processed-gene-8.69-mRNA-1
CP010917.2	maker	mRNA	836879	838201	.	-	.	ID=gene_02679.t1;Parent=gene_02679
CP010917.2	maker	exon	836879	838201	.	-	.	ID=gene_02679.t1.e1;Parent=gene_02679.t1
CP010917.2	maker	CDS	836879	838201	.	-	0	ID=gene_02679.t1.c1;Parent=gene_02679.t1
CP010917.2	AUGUSTUS	gene	839474	841597	0.21	+	.	ID=gene_02680;prediction_source=braker_S1_GTGAAA_L006:g3909.t1
CP010917.2	AUGUSTUS	mRNA	839474	841597	0.21	+	.	ID=gene_02680.t1;Parent=gene_02680
CP010917.2	AUGUSTUS	exon	839474	841597	.	+	.	ID=gene_02680.t1.e1;Parent=gene_02680.t1
CP010917.2	AUGUSTUS	CDS	839474	841597	0.21	+	0	ID=gene_02680.t1.c1;Parent=gene_02680.t1
CP010917.2	maker	gene	841869	845066	.	-	.	ID=gene_02681;prediction_source=maker_S1_GTGAAA_L006:genemark-CP010917.2-processed-gene-8.70-mRNA-1
CP010917.2	maker	mRNA	841869	845066	.	-	.	ID=gene_02681.t1;Parent=gene_02681
CP010917.2	maker	exon	841869	845066	.	-	.	ID=gene_02681.t1.e1;Parent=gene_02681.t1
CP010917.2	maker	CDS	841869	845066	.	-	0	ID=gene_02681.t1.c1;Parent=gene_02681.t1
CP010917.2	maker	gene	846324	849932	.	+	.	ID=gene_02682;prediction_source=maker_S1_GTGAAA_L006:genemark-CP010917.2-processed-gene-8.58-mRNA-1
CP010917.2	maker	mRNA	846324	849932	.	+	.	ID=gene_02682.t1;Parent=gene_02682
CP010917.2	maker	exon	846324	849932	.	+	.	ID=gene_02682.t1.e1;Parent=gene_02682.t1
CP010917.2	maker	CDS	846324	849932	.	+	0	ID=gene_02682.t1.c1;Parent=gene_02682.t1
CP010917.2	maker	gene	850277	852119	.	+	.	ID=gene_02683;prediction_source=maker_S1_GTGAAA_L006:maker-CP010917.2-augustus-gene-8.79-mRNA-1
CP010917.2	maker	mRNA	850277	852119	.	+	.	ID=gene_02683.t1;Parent=gene_02683
CP010917.2	maker	exon	850277	850507	.	+	.	ID=gene_02683.t1.e1;Parent=gene_02683.t1
CP010917.2	maker	exon	850581	850623	.	+	.	ID=gene_02683.t1.e2;Parent=gene_02683.t1
CP010917.2	maker	exon	850701	850951	.	+	.	ID=gene_02683.t1.e3;Parent=gene_02683.t1
CP010917.2	maker	exon	851032	851759	.	+	.	ID=gene_02683.t1.e4;Parent=gene_02683.t1
CP010917.2	maker	exon	851843	851897	.	+	.	ID=gene_02683.t1.e5;Parent=gene_02683.t1
CP010917.2	maker	exon	851984	852119	.	+	.	ID=gene_02683.t1.e6;Parent=gene_02683.t1
CP010917.2	maker	CDS	850277	850507	.	+	0	ID=gene_02683.t1.c1;Parent=gene_02683.t1
CP010917.2	maker	CDS	850581	850623	.	+	0	ID=gene_02683.t1.c2;Parent=gene_02683.t1
CP010917.2	maker	CDS	850701	850951	.	+	2	ID=gene_02683.t1.c3;Parent=gene_02683.t1
CP010917.2	maker	CDS	851032	851759	.	+	0	ID=gene_02683.t1.c4;Parent=gene_02683.t1
CP010917.2	maker	CDS	851843	851897	.	+	1	ID=gene_02683.t1.c5;Parent=gene_02683.t1
CP010917.2	maker	CDS	851984	852052	.	+	0	ID=gene_02683.t1.c6;Parent=gene_02683.t1
CP010917.2	maker	gene	852403	853617	.	+	.	ID=gene_02684;prediction_source=maker_S1_GTGAAA_L006:genemark-CP010917.2-processed-gene-8.60-mRNA-1
CP010917.2	maker	mRNA	852403	853617	.	+	.	ID=gene_02684.t1;Parent=gene_02684
CP010917.2	maker	exon	852403	852528	.	+	.	ID=gene_02684.t1.e1;Parent=gene_02684.t1
CP010917.2	maker	exon	852609	852716	.	+	.	ID=gene_02684.t1.e2;Parent=gene_02684.t1
CP010917.2	maker	exon	852795	852821	.	+	.	ID=gene_02684.t1.e3;Parent=gene_02684.t1
CP010917.2	maker	exon	852904	853038	.	+	.	ID=gene_02684.t1.e4;Parent=gene_02684.t1
CP010917.2	maker	exon	853147	853211	.	+	.	ID=gene_02684.t1.e5;Parent=gene_02684.t1
CP010917.2	maker	exon	853292	853403	.	+	.	ID=gene_02684.t1.e6;Parent=gene_02684.t1
CP010917.2	maker	exon	853480	853617	.	+	.	ID=gene_02684.t1.e7;Parent=gene_02684.t1
CP010917.2	maker	CDS	852403	852528	.	+	0	ID=gene_02684.t1.c1;Parent=gene_02684.t1
CP010917.2	maker	CDS	852609	852716	.	+	0	ID=gene_02684.t1.c2;Parent=gene_02684.t1
CP010917.2	maker	CDS	852795	852821	.	+	0	ID=gene_02684.t1.c3;Parent=gene_02684.t1
CP010917.2	maker	CDS	852904	853038	.	+	0	ID=gene_02684.t1.c4;Parent=gene_02684.t1
CP010917.2	maker	CDS	853147	853211	.	+	0	ID=gene_02684.t1.c5;Parent=gene_02684.t1
CP010917.2	maker	CDS	853292	853403	.	+	1	ID=gene_02684.t1.c6;Parent=gene_02684.t1
CP010917.2	maker	CDS	853480	853617	.	+	0	ID=gene_02684.t1.c7;Parent=gene_02684.t1
CP010917.2	maker	gene	853906	854409	.	-	.	ID=gene_02685;prediction_source=maker_S1_GTGAAA_L006:genemark-CP010917.2-processed-gene-8.71-mRNA-1
CP010917.2	maker	mRNA	853906	854409	.	-	.	ID=gene_02685.t1;Parent=gene_02685
CP010917.2	maker	exon	853906	853929	.	-	.	ID=gene_02685.t1.e3;Parent=gene_02685.t1
CP010917.2	maker	exon	854025	854178	.	-	.	ID=gene_02685.t1.e2;Parent=gene_02685.t1
CP010917.2	maker	exon	854387	854409	.	-	.	ID=gene_02685.t1.e1;Parent=gene_02685.t1
CP010917.2	maker	CDS	853906	853929	.	-	0	ID=gene_02685.t1.c3;Parent=gene_02685.t1
CP010917.2	maker	CDS	854025	854178	.	-	1	ID=gene_02685.t1.c2;Parent=gene_02685.t1
CP010917.2	maker	CDS	854387	854409	.	-	0	ID=gene_02685.t1.c1;Parent=gene_02685.t1
CP010917.2	maker	gene	856296	858266	.	+	.	ID=gene_02686;prediction_source=maker_S1_GTGAAA_L006:genemark-CP010917.2-processed-gene-8.61-mRNA-1
CP010917.2	maker	mRNA	856296	858266	.	+	.	ID=gene_02686.t1;Parent=gene_02686
CP010917.2	maker	exon	856296	858266	.	+	.	ID=gene_02686.t1.e1;Parent=gene_02686.t1
CP010917.2	maker	CDS	856296	858266	.	+	0	ID=gene_02686.t1.c1;Parent=gene_02686.t1
CP010917.2	AUGUSTUS	gene	859776	864026	0.98	+	.	ID=gene_02687;prediction_source=braker_S1_GTGAAA_L006:g3916.t1
CP010917.2	AUGUSTUS	mRNA	859776	864026	0.98	+	.	ID=gene_02687.t1;Parent=gene_02687
CP010917.2	AUGUSTUS	exon	859776	864026	.	+	.	ID=gene_02687.t1.e1;Parent=gene_02687.t1
CP010917.2	AUGUSTUS	CDS	859776	864026	0.98	+	0	ID=gene_02687.t1.c1;Parent=gene_02687.t1
CP010917.2	AUGUSTUS	gene	865174	867043	0.74	+	.	ID=gene_02688;prediction_source=augustus:CP010917.2.g7349.t1
CP010917.2	AUGUSTUS	mRNA	865174	867043	0.74	+	.	ID=gene_02688.t1;Parent=gene_02688
CP010917.2	AUGUSTUS	exon	865174	865288	0.8	+	.	ID=gene_02688.t1.e1;Parent=gene_02688.t1
CP010917.2	AUGUSTUS	exon	865467	867043	0.91	+	.	ID=gene_02688.t1.e2;Parent=gene_02688.t1
CP010917.2	AUGUSTUS	CDS	865174	865288	0.8	+	0	ID=gene_02688.t1.c1;Parent=gene_02688.t1
CP010917.2	AUGUSTUS	CDS	865467	867043	0.91	+	2	ID=gene_02688.t1.c2;Parent=gene_02688.t1
CP010917.2	maker	gene	867687	868731	.	-	.	ID=gene_02689;prediction_source=maker_S1_GTGAAA_L006:genemark-CP010917.2-processed-gene-8.72-mRNA-1
CP010917.2	maker	mRNA	867687	868731	.	-	.	ID=gene_02689.t1;Parent=gene_02689
CP010917.2	maker	exon	867687	867954	.	-	.	ID=gene_02689.t1.e1;Parent=gene_02689.t1
CP010917.2	maker	exon	868058	868108	.	-	.	ID=gene_02689.t1.e2;Parent=gene_02689.t1
CP010917.2	maker	exon	868481	868731	.	-	.	ID=gene_02689.t1.e3;Parent=gene_02689.t1
CP010917.2	maker	CDS	868481	868634	.	-	0	ID=gene_02689.t1.c1;Parent=gene_02689.t1
CP010917.2	maker	CDS	868058	868108	.	-	2	ID=gene_02689.t1.c2;Parent=gene_02689.t1
CP010917.2	maker	CDS	867752	867954	.	-	2	ID=gene_02689.t1.c3;Parent=gene_02689.t1
CP010917.2	maker	gene	869105	870538	.	-	.	ID=gene_02690;prediction_source=maker_S1_GTGAAA_L006:augustus_masked-CP010917.2-processed-gene-8.23-mRNA-1
CP010917.2	maker	mRNA	869105	870538	.	-	.	ID=gene_02690.t1;Parent=gene_02690
CP010917.2	maker	exon	869105	870538	.	-	.	ID=gene_02690.t1.e1;Parent=gene_02690.t1
CP010917.2	maker	CDS	869105	870538	.	-	0	ID=gene_02690.t1.c1;Parent=gene_02690.t1
CP010917.2	AUGUSTUS	gene	870785	871816	0.98	-	.	ID=gene_02691;prediction_source=braker_S1_GTGAAA_L006:g3920.t1
CP010917.2	AUGUSTUS	mRNA	870785	871816	0.98	-	.	ID=gene_02691.t1;Parent=gene_02691
CP010917.2	AUGUSTUS	exon	870785	870799	.	-	.	ID=gene_02691.t1.e1;Parent=gene_02691.t1
CP010917.2	AUGUSTUS	exon	871208	871279	.	-	.	ID=gene_02691.t1.e2;Parent=gene_02691.t1
CP010917.2	AUGUSTUS	exon	871459	871548	.	-	.	ID=gene_02691.t1.e3;Parent=gene_02691.t1
CP010917.2	AUGUSTUS	exon	871724	871816	.	-	.	ID=gene_02691.t1.e4;Parent=gene_02691.t1
CP010917.2	AUGUSTUS	CDS	870785	870799	1	-	0	ID=gene_02691.t1.c1;Parent=gene_02691.t1
CP010917.2	AUGUSTUS	CDS	871208	871279	0.98	-	0	ID=gene_02691.t1.c2;Parent=gene_02691.t1
CP010917.2	AUGUSTUS	CDS	871459	871548	1	-	0	ID=gene_02691.t1.c3;Parent=gene_02691.t1
CP010917.2	AUGUSTUS	CDS	871724	871816	1	-	0	ID=gene_02691.t1.c4;Parent=gene_02691.t1
CP010917.2	maker	gene	874630	875709	.	+	.	ID=gene_02692;prediction_source=maker_S1_GTGAAA_L006:augustus_masked-CP010917.2-processed-gene-8.11-mRNA-1
CP010917.2	maker	mRNA	874630	875709	.	+	.	ID=gene_02692.t1;Parent=gene_02692
CP010917.2	maker	exon	874630	875709	.	+	.	ID=gene_02692.t1.e1;Parent=gene_02692.t1
CP010917.2	maker	CDS	874630	875709	.	+	0	ID=gene_02692.t1.c1;Parent=gene_02692.t1
CP010917.2	AUGUSTUS	gene	875867	876943	0.82	+	.	ID=gene_02693;prediction_source=augustus:CP010917.2.g7354.t1
CP010917.2	AUGUSTUS	mRNA	875867	876943	0.82	+	.	ID=gene_02693.t1;Parent=gene_02693
CP010917.2	AUGUSTUS	exon	875867	876943	0.82	+	.	ID=gene_02693.t1.e1;Parent=gene_02693.t1
CP010917.2	AUGUSTUS	CDS	875867	876943	0.82	+	0	ID=gene_02693.t1.c1;Parent=gene_02693.t1
CP010917.2	AUGUSTUS	gene	878456	880280	0.52	-	.	ID=gene_02694;prediction_source=augustus:CP010917.2.g7356.t1
CP010917.2	AUGUSTUS	mRNA	878456	880280	0.52	-	.	ID=gene_02694.t1;Parent=gene_02694
CP010917.2	AUGUSTUS	exon	878456	879961	0.56	-	.	ID=gene_02694.t1.e1;Parent=gene_02694.t1
CP010917.2	AUGUSTUS	exon	880176	880280	0.52	-	.	ID=gene_02694.t1.e2;Parent=gene_02694.t1
CP010917.2	AUGUSTUS	CDS	878456	879961	0.56	-	0	ID=gene_02694.t1.c1;Parent=gene_02694.t1
CP010917.2	AUGUSTUS	CDS	880176	880280	0.52	-	0	ID=gene_02694.t1.c2;Parent=gene_02694.t1
CP010917.2	maker	gene	882143	883174	.	-	.	ID=gene_02695;prediction_source=maker_S1_GTGAAA_L006:genemark-CP010917.2-processed-gene-8.76-mRNA-1
CP010917.2	maker	mRNA	882143	883174	.	-	.	ID=gene_02695.t1;Parent=gene_02695
CP010917.2	maker	exon	882143	883174	.	-	.	ID=gene_02695.t1.e1;Parent=gene_02695.t1
CP010917.2	maker	CDS	882143	883174	.	-	0	ID=gene_02695.t1.c1;Parent=gene_02695.t1
CP010917.2	maker	gene	884325	890966	.	+	.	ID=gene_02696;prediction_source=maker_S1_GTGAAA_L006:genemark-CP010917.2-processed-gene-8.64-mRNA-1
CP010917.2	maker	mRNA	884325	890966	.	+	.	ID=gene_02696.t1;Parent=gene_02696
CP010917.2	maker	exon	884325	890966	.	+	.	ID=gene_02696.t1.e1;Parent=gene_02696.t1
CP010917.2	maker	CDS	884325	890966	.	+	0	ID=gene_02696.t1.c1;Parent=gene_02696.t1
CP010917.2	AUGUSTUS	gene	891222	892673	1	-	.	ID=gene_02697;prediction_source=braker_S1_GTGAAA_L006:g3926.t1
CP010917.2	AUGUSTUS	mRNA	891222	892673	1	-	.	ID=gene_02697.t1;Parent=gene_02697
CP010917.2	AUGUSTUS	exon	891222	892673	.	-	.	ID=gene_02697.t1.e1;Parent=gene_02697.t1
CP010917.2	AUGUSTUS	CDS	891222	892673	1	-	0	ID=gene_02697.t1.c1;Parent=gene_02697.t1
CP010917.2	AUGUSTUS	gene	893817	895556	1	-	.	ID=gene_02698;prediction_source=braker_S1_GTGAAA_L006:g3927.t1
CP010917.2	AUGUSTUS	mRNA	893817	895556	1	-	.	ID=gene_02698.t1;Parent=gene_02698
CP010917.2	AUGUSTUS	exon	893817	895556	.	-	.	ID=gene_02698.t1.e1;Parent=gene_02698.t1
CP010917.2	AUGUSTUS	CDS	893817	895556	1	-	0	ID=gene_02698.t1.c1;Parent=gene_02698.t1
CP010917.2	AUGUSTUS	gene	895986	897121	0.66	-	.	ID=gene_02699;prediction_source=braker_S1_GTGAAA_L006:g3928.t1
CP010917.2	AUGUSTUS	mRNA	895986	897121	0.66	-	.	ID=gene_02699.t1;Parent=gene_02699
CP010917.2	AUGUSTUS	exon	895986	896258	.	-	.	ID=gene_02699.t1.e1;Parent=gene_02699.t1
CP010917.2	AUGUSTUS	exon	896351	896415	.	-	.	ID=gene_02699.t1.e2;Parent=gene_02699.t1
CP010917.2	AUGUSTUS	exon	896494	897121	.	-	.	ID=gene_02699.t1.e3;Parent=gene_02699.t1
CP010917.2	AUGUSTUS	CDS	895986	896258	1	-	0	ID=gene_02699.t1.c1;Parent=gene_02699.t1
CP010917.2	AUGUSTUS	CDS	896351	896415	1	-	2	ID=gene_02699.t1.c2;Parent=gene_02699.t1
CP010917.2	AUGUSTUS	CDS	896494	897121	0.66	-	0	ID=gene_02699.t1.c3;Parent=gene_02699.t1
CP010917.2	maker	gene	898905	901655	.	-	.	ID=gene_02700;prediction_source=maker_S1_GTGAAA_L006:genemark-CP010917.2-processed-gene-9.114-mRNA-1
CP010917.2	maker	mRNA	898905	901655	.	-	.	ID=gene_02700.t1;Parent=gene_02700
CP010917.2	maker	exon	898905	901655	.	-	.	ID=gene_02700.t1.e1;Parent=gene_02700.t1
CP010917.2	maker	CDS	898905	901655	.	-	0	ID=gene_02700.t1.c1;Parent=gene_02700.t1
CP010917.2	maker	gene	911044	912796	.	-	.	ID=gene_02701;prediction_source=maker_S1_GTGAAA_L006:genemark-CP010917.2-processed-gene-9.136-mRNA-1
CP010917.2	maker	mRNA	911044	912796	.	-	.	ID=gene_02701.t1;Parent=gene_02701
CP010917.2	maker	exon	911044	911853	.	-	.	ID=gene_02701.t1.e1;Parent=gene_02701.t1
CP010917.2	maker	exon	911968	912188	.	-	.	ID=gene_02701.t1.e2;Parent=gene_02701.t1
CP010917.2	maker	exon	912293	912796	.	-	.	ID=gene_02701.t1.e3;Parent=gene_02701.t1
CP010917.2	maker	CDS	912293	912616	.	-	0	ID=gene_02701.t1.c1;Parent=gene_02701.t1
CP010917.2	maker	CDS	911968	912188	.	-	0	ID=gene_02701.t1.c2;Parent=gene_02701.t1
CP010917.2	maker	CDS	911700	911853	.	-	1	ID=gene_02701.t1.c3;Parent=gene_02701.t1
CP010917.2	maker	gene	913133	914698	.	-	.	ID=gene_02702;prediction_source=maker_S1_GTGAAA_L006:snap_masked-CP010917.2-processed-gene-9.74-mRNA-1
CP010917.2	maker	mRNA	913133	914698	.	-	.	ID=gene_02702.t1;Parent=gene_02702
CP010917.2	maker	exon	913133	914698	.	-	.	ID=gene_02702.t1.e1;Parent=gene_02702.t1
CP010917.2	maker	CDS	913133	914698	.	-	0	ID=gene_02702.t1.c1;Parent=gene_02702.t1
CP010917.2	maker	gene	915281	916625	.	+	.	ID=gene_02703;prediction_source=maker_S1_GTGAAA_L006:genemark-CP010917.2-processed-gene-9.115-mRNA-1
CP010917.2	maker	mRNA	915281	916625	.	+	.	ID=gene_02703.t1;Parent=gene_02703
CP010917.2	maker	exon	915281	915660	.	+	.	ID=gene_02703.t1.e1;Parent=gene_02703.t1
CP010917.2	maker	exon	915736	915817	.	+	.	ID=gene_02703.t1.e2;Parent=gene_02703.t1
CP010917.2	maker	exon	915906	916625	.	+	.	ID=gene_02703.t1.e3;Parent=gene_02703.t1
CP010917.2	maker	CDS	915499	915660	.	+	0	ID=gene_02703.t1.c1;Parent=gene_02703.t1
CP010917.2	maker	CDS	915736	915817	.	+	0	ID=gene_02703.t1.c2;Parent=gene_02703.t1
CP010917.2	maker	CDS	915906	916567	.	+	2	ID=gene_02703.t1.c3;Parent=gene_02703.t1
CP010917.2	maker	gene	916843	918417	.	-	.	ID=gene_02704;prediction_source=maker_S1_GTGAAA_L006:genemark-CP010917.2-processed-gene-9.138-mRNA-1
CP010917.2	maker	mRNA	916843	918417	.	-	.	ID=gene_02704.t1;Parent=gene_02704
CP010917.2	maker	exon	916843	918417	.	-	.	ID=gene_02704.t1.e1;Parent=gene_02704.t1
CP010917.2	maker	CDS	916843	918417	.	-	0	ID=gene_02704.t1.c1;Parent=gene_02704.t1
CP010917.2	maker	gene	919026	919748	.	-	.	ID=gene_02705;prediction_source=maker_S1_GTGAAA_L006:genemark-CP010917.2-processed-gene-9.139-mRNA-1
CP010917.2	maker	mRNA	919026	919748	.	-	.	ID=gene_02705.t1;Parent=gene_02705
CP010917.2	maker	exon	919026	919748	.	-	.	ID=gene_02705.t1.e1;Parent=gene_02705.t1
CP010917.2	maker	CDS	919026	919748	.	-	0	ID=gene_02705.t1.c1;Parent=gene_02705.t1
CP010917.2	maker	gene	920754	925106	.	-	.	ID=gene_02706;prediction_source=maker_S1_GTGAAA_L006:genemark-CP010917.2-processed-gene-9.140-mRNA-1
CP010917.2	maker	mRNA	920754	925106	.	-	.	ID=gene_02706.t1;Parent=gene_02706
CP010917.2	maker	exon	920754	925106	.	-	.	ID=gene_02706.t1.e1;Parent=gene_02706.t1
CP010917.2	maker	CDS	920754	925106	.	-	0	ID=gene_02706.t1.c1;Parent=gene_02706.t1
CP010917.2	maker	gene	925724	926827	.	+	.	ID=gene_02707;prediction_source=maker_S1_GTGAAA_L006:genemark-CP010917.2-processed-gene-9.116-mRNA-1
CP010917.2	maker	mRNA	925724	926827	.	+	.	ID=gene_02707.t1;Parent=gene_02707
CP010917.2	maker	exon	925724	926827	.	+	.	ID=gene_02707.t1.e1;Parent=gene_02707.t1
CP010917.2	maker	CDS	925724	926827	.	+	0	ID=gene_02707.t1.c1;Parent=gene_02707.t1
CP010917.2	maker	gene	927670	928320	.	+	.	ID=gene_02708;prediction_source=maker_S1_GTGAAA_L006:genemark-CP010917.2-processed-gene-9.117-mRNA-1
CP010917.2	maker	mRNA	927670	928320	.	+	.	ID=gene_02708.t1;Parent=gene_02708
CP010917.2	maker	exon	927670	928320	.	+	.	ID=gene_02708.t1.e1;Parent=gene_02708.t1
CP010917.2	maker	CDS	927670	928320	.	+	0	ID=gene_02708.t1.c1;Parent=gene_02708.t1
CP010917.2	AUGUSTUS	gene	928501	936297	0.9	-	.	ID=gene_02709;prediction_source=augustus:CP010917.2.g7379.t1
CP010917.2	AUGUSTUS	mRNA	928501	936297	0.9	-	.	ID=gene_02709.t1;Parent=gene_02709
CP010917.2	AUGUSTUS	exon	928501	936297	0.9	-	.	ID=gene_02709.t1.e1;Parent=gene_02709.t1
CP010917.2	AUGUSTUS	CDS	928501	936297	0.9	-	0	ID=gene_02709.t1.c1;Parent=gene_02709.t1
CP010917.2	maker	gene	938131	940404	.	+	.	ID=gene_02710;prediction_source=maker_S1_GTGAAA_L006:genemark-CP010917.2-processed-gene-9.118-mRNA-1
CP010917.2	maker	mRNA	938131	940404	.	+	.	ID=gene_02710.t1;Parent=gene_02710
CP010917.2	maker	exon	938131	940404	.	+	.	ID=gene_02710.t1.e1;Parent=gene_02710.t1
CP010917.2	maker	CDS	938131	940404	.	+	0	ID=gene_02710.t1.c1;Parent=gene_02710.t1
CP010917.2	maker	gene	940504	941577	.	-	.	ID=gene_02711;prediction_source=maker_S1_GTGAAA_L006:genemark-CP010917.2-processed-gene-9.142-mRNA-1
CP010917.2	maker	mRNA	940504	941577	.	-	.	ID=gene_02711.t1;Parent=gene_02711
CP010917.2	maker	exon	940504	941577	.	-	.	ID=gene_02711.t1.e1;Parent=gene_02711.t1
CP010917.2	maker	CDS	940504	941577	.	-	0	ID=gene_02711.t1.c1;Parent=gene_02711.t1
CP010917.2	maker	gene	942334	944019	.	+	.	ID=gene_02712;prediction_source=maker_S1_GTGAAA_L006:augustus_masked-CP010917.2-processed-gene-9.6-mRNA-1
CP010917.2	maker	mRNA	942334	944019	.	+	.	ID=gene_02712.t1;Parent=gene_02712
CP010917.2	maker	exon	942334	944019	.	+	.	ID=gene_02712.t1.e1;Parent=gene_02712.t1
CP010917.2	maker	CDS	942334	944019	.	+	0	ID=gene_02712.t1.c1;Parent=gene_02712.t1
CP010917.2	maker	gene	944260	947232	.	-	.	ID=gene_02713;prediction_source=maker_S1_GTGAAA_L006:genemark-CP010917.2-processed-gene-9.143-mRNA-1
CP010917.2	maker	mRNA	944260	947232	.	-	.	ID=gene_02713.t1;Parent=gene_02713
CP010917.2	maker	exon	944260	947232	.	-	.	ID=gene_02713.t1.e1;Parent=gene_02713.t1
CP010917.2	maker	CDS	944260	947232	.	-	0	ID=gene_02713.t1.c1;Parent=gene_02713.t1
CP010917.2	maker	gene	947911	949044	.	+	.	ID=gene_02714;prediction_source=maker_S1_GTGAAA_L006:snap_masked-CP010917.2-processed-gene-9.55-mRNA-1
CP010917.2	maker	mRNA	947911	949044	.	+	.	ID=gene_02714.t1;Parent=gene_02714
CP010917.2	maker	exon	947911	949044	.	+	.	ID=gene_02714.t1.e1;Parent=gene_02714.t1
CP010917.2	maker	CDS	947911	949044	.	+	0	ID=gene_02714.t1.c1;Parent=gene_02714.t1
CP010917.2	maker	gene	949287	950999	.	-	.	ID=gene_02715;prediction_source=maker_S1_GTGAAA_L006:genemark-CP010917.2-processed-gene-9.144-mRNA-1
CP010917.2	maker	mRNA	949287	950999	.	-	.	ID=gene_02715.t1;Parent=gene_02715
CP010917.2	maker	exon	949287	950999	.	-	.	ID=gene_02715.t1.e1;Parent=gene_02715.t1
CP010917.2	maker	CDS	949287	950999	.	-	0	ID=gene_02715.t1.c1;Parent=gene_02715.t1
CP010917.2	maker	gene	951658	956091	.	-	.	ID=gene_02716;prediction_source=maker_S1_GTGAAA_L006:augustus_masked-CP010917.2-processed-gene-9.32-mRNA-1
CP010917.2	maker	mRNA	951658	956091	.	-	.	ID=gene_02716.t1;Parent=gene_02716
CP010917.2	maker	exon	951658	956091	.	-	.	ID=gene_02716.t1.e1;Parent=gene_02716.t1
CP010917.2	maker	CDS	951658	956091	.	-	0	ID=gene_02716.t1.c1;Parent=gene_02716.t1
CP010917.2	maker	gene	957551	958615	.	-	.	ID=gene_02717;prediction_source=maker_S1_GTGAAA_L006:genemark-CP010917.2-processed-gene-9.146-mRNA-1
CP010917.2	maker	mRNA	957551	958615	.	-	.	ID=gene_02717.t1;Parent=gene_02717
CP010917.2	maker	exon	957551	958615	.	-	.	ID=gene_02717.t1.e1;Parent=gene_02717.t1
CP010917.2	maker	CDS	957551	958615	.	-	0	ID=gene_02717.t1.c1;Parent=gene_02717.t1
CP010917.2	maker	gene	962672	969127	.	+	.	ID=gene_02718;prediction_source=maker_S1_GTGAAA_L006:snap_masked-CP010917.2-processed-gene-9.56-mRNA-1
CP010917.2	maker	mRNA	962672	969127	.	+	.	ID=gene_02718.t1;Parent=gene_02718
CP010917.2	maker	exon	962672	969127	.	+	.	ID=gene_02718.t1.e1;Parent=gene_02718.t1
CP010917.2	maker	CDS	962672	969127	.	+	0	ID=gene_02718.t1.c1;Parent=gene_02718.t1
CP010917.2	maker	gene	970470	976097	.	+	.	ID=gene_02719;prediction_source=maker_S1_GTGAAA_L006:snap_masked-CP010917.2-processed-gene-9.57-mRNA-1
CP010917.2	maker	mRNA	970470	976097	.	+	.	ID=gene_02719.t1;Parent=gene_02719
CP010917.2	maker	exon	970470	976097	.	+	.	ID=gene_02719.t1.e1;Parent=gene_02719.t1
CP010917.2	maker	CDS	970470	976097	.	+	0	ID=gene_02719.t1.c1;Parent=gene_02719.t1
CP010917.2	maker	gene	977003	982018	.	+	.	ID=gene_02720;prediction_source=maker_S1_GTGAAA_L006:snap_masked-CP010917.2-processed-gene-9.58-mRNA-1
CP010917.2	maker	mRNA	977003	982018	.	+	.	ID=gene_02720.t1;Parent=gene_02720
CP010917.2	maker	exon	977003	982018	.	+	.	ID=gene_02720.t1.e1;Parent=gene_02720.t1
CP010917.2	maker	CDS	977003	982018	.	+	0	ID=gene_02720.t1.c1;Parent=gene_02720.t1
CP010917.2	maker	gene	982349	983092	.	-	.	ID=gene_02721;prediction_source=maker_S1_GTGAAA_L006:genemark-CP010917.2-processed-gene-9.147-mRNA-1
CP010917.2	maker	mRNA	982349	983092	.	-	.	ID=gene_02721.t1;Parent=gene_02721
CP010917.2	maker	exon	982349	983092	.	-	.	ID=gene_02721.t1.e1;Parent=gene_02721.t1
CP010917.2	maker	CDS	982349	983092	.	-	0	ID=gene_02721.t1.c1;Parent=gene_02721.t1
CP010917.2	maker	gene	983138	983677	.	-	.	ID=gene_02722;prediction_source=maker_S1_GTGAAA_L006:genemark-CP010917.2-processed-gene-9.148-mRNA-1
CP010917.2	maker	mRNA	983138	983677	.	-	.	ID=gene_02722.t1;Parent=gene_02722
CP010917.2	maker	exon	983138	983677	.	-	.	ID=gene_02722.t1.e1;Parent=gene_02722.t1
CP010917.2	maker	CDS	983138	983677	.	-	0	ID=gene_02722.t1.c1;Parent=gene_02722.t1
CP010917.2	maker	gene	984068	984637	.	-	.	ID=gene_02723;prediction_source=maker_S1_GTGAAA_L006:genemark-CP010917.2-processed-gene-9.149-mRNA-1
CP010917.2	maker	mRNA	984068	984637	.	-	.	ID=gene_02723.t1;Parent=gene_02723
CP010917.2	maker	exon	984068	984637	.	-	.	ID=gene_02723.t1.e1;Parent=gene_02723.t1
CP010917.2	maker	CDS	984068	984637	.	-	0	ID=gene_02723.t1.c1;Parent=gene_02723.t1
CP010917.2	maker	gene	988177	990393	.	+	.	ID=gene_02724;prediction_source=maker_S1_GTGAAA_L006:genemark-CP010917.2-processed-gene-9.123-mRNA-1
CP010917.2	maker	mRNA	988177	990393	.	+	.	ID=gene_02724.t1;Parent=gene_02724
CP010917.2	maker	exon	988177	990393	.	+	.	ID=gene_02724.t1.e1;Parent=gene_02724.t1
CP010917.2	maker	CDS	988177	990393	.	+	0	ID=gene_02724.t1.c1;Parent=gene_02724.t1
CP010917.2	maker	gene	990767	994648	.	-	.	ID=gene_02725;prediction_source=maker_S1_GTGAAA_L006:genemark-CP010917.2-processed-gene-9.150-mRNA-1
CP010917.2	maker	mRNA	990767	994648	.	-	.	ID=gene_02725.t1;Parent=gene_02725
CP010917.2	maker	exon	990767	994648	.	-	.	ID=gene_02725.t1.e1;Parent=gene_02725.t1
CP010917.2	maker	CDS	990767	994648	.	-	0	ID=gene_02725.t1.c1;Parent=gene_02725.t1
CP010917.2	maker	gene	998935	1001997	.	+	.	ID=gene_02726;prediction_source=maker_S1_GTGAAA_L006:snap_masked-CP010917.2-processed-gene-9.60-mRNA-1
CP010917.2	maker	mRNA	998935	1001997	.	+	.	ID=gene_02726.t1;Parent=gene_02726
CP010917.2	maker	exon	998935	1001997	.	+	.	ID=gene_02726.t1.e1;Parent=gene_02726.t1
CP010917.2	maker	CDS	998935	1001997	.	+	0	ID=gene_02726.t1.c1;Parent=gene_02726.t1
CP010917.2	maker	gene	1002811	1005783	.	+	.	ID=gene_02727;prediction_source=maker_S1_GTGAAA_L006:genemark-CP010917.2-processed-gene-9.125-mRNA-1
CP010917.2	maker	mRNA	1002811	1005783	.	+	.	ID=gene_02727.t1;Parent=gene_02727
CP010917.2	maker	exon	1002811	1005783	.	+	.	ID=gene_02727.t1.e1;Parent=gene_02727.t1
CP010917.2	maker	CDS	1002811	1005783	.	+	0	ID=gene_02727.t1.c1;Parent=gene_02727.t1
CP010917.2	maker	gene	1006452	1011029	.	+	.	ID=gene_02728;prediction_source=maker_S1_GTGAAA_L006:augustus_masked-CP010917.2-processed-gene-9.14-mRNA-1
CP010917.2	maker	mRNA	1006452	1011029	.	+	.	ID=gene_02728.t1;Parent=gene_02728
CP010917.2	maker	exon	1006452	1007387	.	+	.	ID=gene_02728.t1.e1;Parent=gene_02728.t1
CP010917.2	maker	exon	1007451	1007968	.	+	.	ID=gene_02728.t1.e2;Parent=gene_02728.t1
CP010917.2	maker	exon	1008044	1011029	.	+	.	ID=gene_02728.t1.e3;Parent=gene_02728.t1
CP010917.2	maker	CDS	1006452	1007387	.	+	0	ID=gene_02728.t1.c1;Parent=gene_02728.t1
CP010917.2	maker	CDS	1007451	1007968	.	+	0	ID=gene_02728.t1.c2;Parent=gene_02728.t1
CP010917.2	maker	CDS	1008044	1011029	.	+	1	ID=gene_02728.t1.c3;Parent=gene_02728.t1
CP010917.2	maker	gene	1011517	1012746	.	+	.	ID=gene_02729;prediction_source=maker_S1_GTGAAA_L006:genemark-CP010917.2-processed-gene-9.127-mRNA-1
CP010917.2	maker	mRNA	1011517	1012746	.	+	.	ID=gene_02729.t1;Parent=gene_02729
CP010917.2	maker	exon	1011517	1012746	.	+	.	ID=gene_02729.t1.e1;Parent=gene_02729.t1
CP010917.2	maker	CDS	1011517	1012746	.	+	0	ID=gene_02729.t1.c1;Parent=gene_02729.t1
CP010917.2	AUGUSTUS	gene	1012956	1015544	0.76	-	.	ID=gene_02730;prediction_source=braker_S1_GTGAAA_L006:g3958.t1
CP010917.2	AUGUSTUS	mRNA	1012956	1015544	0.76	-	.	ID=gene_02730.t1;Parent=gene_02730
CP010917.2	AUGUSTUS	exon	1012956	1015544	.	-	.	ID=gene_02730.t1.e1;Parent=gene_02730.t1
CP010917.2	AUGUSTUS	CDS	1012956	1015544	0.76	-	0	ID=gene_02730.t1.c1;Parent=gene_02730.t1
CP010917.2	maker	gene	1015910	1016818	.	+	.	ID=gene_02731;prediction_source=maker_S1_GTGAAA_L006:genemark-CP010917.2-processed-gene-9.128-mRNA-1
CP010917.2	maker	mRNA	1015910	1016818	.	+	.	ID=gene_02731.t1;Parent=gene_02731
CP010917.2	maker	exon	1015910	1016818	.	+	.	ID=gene_02731.t1.e1;Parent=gene_02731.t1
CP010917.2	maker	CDS	1015910	1016818	.	+	0	ID=gene_02731.t1.c1;Parent=gene_02731.t1
CP010917.2	maker	gene	1016975	1019221	.	-	.	ID=gene_02732;prediction_source=maker_S1_GTGAAA_L006:genemark-CP010917.2-processed-gene-9.152-mRNA-1
CP010917.2	maker	mRNA	1016975	1019221	.	-	.	ID=gene_02732.t1;Parent=gene_02732
CP010917.2	maker	exon	1016975	1019221	.	-	.	ID=gene_02732.t1.e1;Parent=gene_02732.t1
CP010917.2	maker	CDS	1016975	1019221	.	-	0	ID=gene_02732.t1.c1;Parent=gene_02732.t1
CP010917.2	maker	gene	1019668	1021821	.	-	.	ID=gene_02733;prediction_source=maker_S1_GTGAAA_L006:genemark-CP010917.2-processed-gene-9.153-mRNA-1
CP010917.2	maker	mRNA	1019668	1021821	.	-	.	ID=gene_02733.t1;Parent=gene_02733
CP010917.2	maker	exon	1019668	1021821	.	-	.	ID=gene_02733.t1.e1;Parent=gene_02733.t1
CP010917.2	maker	CDS	1019668	1021821	.	-	0	ID=gene_02733.t1.c1;Parent=gene_02733.t1
CP010917.2	maker	gene	1022403	1022660	.	+	.	ID=gene_02734;prediction_source=maker_S1_GTGAAA_L006:snap_masked-CP010917.2-processed-gene-9.66-mRNA-1
CP010917.2	maker	mRNA	1022403	1022660	.	+	.	ID=gene_02734.t1;Parent=gene_02734
CP010917.2	maker	exon	1022403	1022660	.	+	.	ID=gene_02734.t1.e1;Parent=gene_02734.t1
CP010917.2	maker	CDS	1022403	1022660	.	+	0	ID=gene_02734.t1.c1;Parent=gene_02734.t1
CP010917.2	maker	gene	1023167	1024129	.	+	.	ID=gene_02735;prediction_source=maker_S1_GTGAAA_L006:genemark-CP010917.2-processed-gene-9.130-mRNA-1
CP010917.2	maker	mRNA	1023167	1024129	.	+	.	ID=gene_02735.t1;Parent=gene_02735
CP010917.2	maker	exon	1023167	1024129	.	+	.	ID=gene_02735.t1.e1;Parent=gene_02735.t1
CP010917.2	maker	CDS	1023167	1024129	.	+	0	ID=gene_02735.t1.c1;Parent=gene_02735.t1
CP010917.2	maker	gene	1024318	1026645	.	-	.	ID=gene_02736;prediction_source=maker_S1_GTGAAA_L006:genemark-CP010917.2-processed-gene-9.154-mRNA-1
CP010917.2	maker	mRNA	1024318	1026645	.	-	.	ID=gene_02736.t1;Parent=gene_02736
CP010917.2	maker	exon	1024318	1026645	.	-	.	ID=gene_02736.t1.e1;Parent=gene_02736.t1
CP010917.2	maker	CDS	1024318	1026645	.	-	0	ID=gene_02736.t1.c1;Parent=gene_02736.t1
CP010917.2	maker	gene	1027619	1030654	.	-	.	ID=gene_02737;prediction_source=maker_S1_GTGAAA_L006:snap_masked-CP010917.2-processed-gene-9.93-mRNA-1
CP010917.2	maker	mRNA	1027619	1030654	.	-	.	ID=gene_02737.t1;Parent=gene_02737
CP010917.2	maker	exon	1027619	1030654	.	-	.	ID=gene_02737.t1.e1;Parent=gene_02737.t1
CP010917.2	maker	CDS	1027619	1030654	.	-	0	ID=gene_02737.t1.c1;Parent=gene_02737.t1
CP010917.2	AUGUSTUS	gene	1032703	1033600	1	+	.	ID=gene_02738;prediction_source=braker_S1_GTGAAA_L006:g3966.t1
CP010917.2	AUGUSTUS	mRNA	1032703	1033600	1	+	.	ID=gene_02738.t1;Parent=gene_02738
CP010917.2	AUGUSTUS	exon	1032703	1032799	.	+	.	ID=gene_02738.t1.e1;Parent=gene_02738.t1
CP010917.2	AUGUSTUS	exon	1032936	1033600	.	+	.	ID=gene_02738.t1.e2;Parent=gene_02738.t1
CP010917.2	AUGUSTUS	CDS	1032703	1032799	1	+	0	ID=gene_02738.t1.c1;Parent=gene_02738.t1
CP010917.2	AUGUSTUS	CDS	1032936	1033600	1	+	2	ID=gene_02738.t1.c2;Parent=gene_02738.t1
CP010917.2	AUGUSTUS	gene	1034955	1036218	0.93	+	.	ID=gene_02739;prediction_source=braker_S1_GTGAAA_L006:g3967.t1
CP010917.2	AUGUSTUS	mRNA	1034955	1036218	0.93	+	.	ID=gene_02739.t1;Parent=gene_02739
CP010917.2	AUGUSTUS	exon	1034955	1035032	.	+	.	ID=gene_02739.t1.e1;Parent=gene_02739.t1
CP010917.2	AUGUSTUS	exon	1035124	1035171	.	+	.	ID=gene_02739.t1.e2;Parent=gene_02739.t1
CP010917.2	AUGUSTUS	exon	1035285	1035802	.	+	.	ID=gene_02739.t1.e3;Parent=gene_02739.t1
CP010917.2	AUGUSTUS	exon	1035908	1035969	.	+	.	ID=gene_02739.t1.e4;Parent=gene_02739.t1
CP010917.2	AUGUSTUS	exon	1036082	1036218	.	+	.	ID=gene_02739.t1.e5;Parent=gene_02739.t1
CP010917.2	AUGUSTUS	CDS	1034955	1035032	0.93	+	0	ID=gene_02739.t1.c1;Parent=gene_02739.t1
CP010917.2	AUGUSTUS	CDS	1035124	1035171	1	+	0	ID=gene_02739.t1.c2;Parent=gene_02739.t1
CP010917.2	AUGUSTUS	CDS	1035285	1035802	1	+	0	ID=gene_02739.t1.c3;Parent=gene_02739.t1
CP010917.2	AUGUSTUS	CDS	1035908	1035969	1	+	1	ID=gene_02739.t1.c4;Parent=gene_02739.t1
CP010917.2	AUGUSTUS	CDS	1036082	1036218	1	+	2	ID=gene_02739.t1.c5;Parent=gene_02739.t1
CP010917.2	maker	gene	1037828	1040101	.	-	.	ID=gene_02740;prediction_source=maker_S1_GTGAAA_L006:augustus_masked-CP010917.2-processed-gene-9.41-mRNA-1
CP010917.2	maker	mRNA	1037828	1040101	.	-	.	ID=gene_02740.t1;Parent=gene_02740
CP010917.2	maker	exon	1037828	1040101	.	-	.	ID=gene_02740.t1.e1;Parent=gene_02740.t1
CP010917.2	maker	CDS	1037828	1040101	.	-	0	ID=gene_02740.t1.c1;Parent=gene_02740.t1
CP010917.2	maker	gene	1041144	1042210	.	+	.	ID=gene_02741;prediction_source=maker_S1_GTGAAA_L006:genemark-CP010917.2-processed-gene-9.132-mRNA-1
CP010917.2	maker	mRNA	1041144	1042210	.	+	.	ID=gene_02741.t1;Parent=gene_02741
CP010917.2	maker	exon	1041144	1041737	.	+	.	ID=gene_02741.t1.e1;Parent=gene_02741.t1
CP010917.2	maker	exon	1041838	1041899	.	+	.	ID=gene_02741.t1.e2;Parent=gene_02741.t1
CP010917.2	maker	exon	1041993	1042210	.	+	.	ID=gene_02741.t1.e3;Parent=gene_02741.t1
CP010917.2	maker	CDS	1041210	1041737	.	+	0	ID=gene_02741.t1.c1;Parent=gene_02741.t1
CP010917.2	maker	CDS	1041838	1041899	.	+	0	ID=gene_02741.t1.c2;Parent=gene_02741.t1
CP010917.2	maker	CDS	1041993	1042080	.	+	1	ID=gene_02741.t1.c3;Parent=gene_02741.t1
CP010917.2	maker	gene	1042292	1045420	.	-	.	ID=gene_02742;prediction_source=maker_S1_GTGAAA_L006:genemark-CP010917.2-processed-gene-9.157-mRNA-1
CP010917.2	maker	mRNA	1042292	1045420	.	-	.	ID=gene_02742.t1;Parent=gene_02742
CP010917.2	maker	exon	1042292	1045420	.	-	.	ID=gene_02742.t1.e1;Parent=gene_02742.t1
CP010917.2	maker	CDS	1042292	1045420	.	-	0	ID=gene_02742.t1.c1;Parent=gene_02742.t1
CP010917.2	maker	gene	1046101	1048521	.	+	.	ID=gene_02743;prediction_source=maker_S1_GTGAAA_L006:genemark-CP010917.2-processed-gene-9.133-mRNA-1
CP010917.2	maker	mRNA	1046101	1048521	.	+	.	ID=gene_02743.t1;Parent=gene_02743
CP010917.2	maker	exon	1046101	1048521	.	+	.	ID=gene_02743.t1.e1;Parent=gene_02743.t1
CP010917.2	maker	CDS	1046101	1048521	.	+	0	ID=gene_02743.t1.c1;Parent=gene_02743.t1
CP010917.2	maker	gene	1048678	1052361	.	-	.	ID=gene_02744;prediction_source=maker_S1_GTGAAA_L006:snap_masked-CP010917.2-processed-gene-9.96-mRNA-1
CP010917.2	maker	mRNA	1048678	1052361	.	-	.	ID=gene_02744.t1;Parent=gene_02744
CP010917.2	maker	exon	1048678	1052361	.	-	.	ID=gene_02744.t1.e1;Parent=gene_02744.t1
CP010917.2	maker	CDS	1048678	1052361	.	-	0	ID=gene_02744.t1.c1;Parent=gene_02744.t1
CP010917.2	maker	gene	1052975	1053340	.	-	.	ID=gene_02745;prediction_source=maker_S1_GTGAAA_L006:snap_masked-CP010917.2-processed-gene-9.97-mRNA-1
CP010917.2	maker	mRNA	1052975	1053340	.	-	.	ID=gene_02745.t1;Parent=gene_02745
CP010917.2	maker	exon	1052975	1053340	.	-	.	ID=gene_02745.t1.e1;Parent=gene_02745.t1
CP010917.2	maker	CDS	1052975	1053340	.	-	0	ID=gene_02745.t1.c1;Parent=gene_02745.t1
CP010917.2	maker	gene	1054071	1055517	.	+	.	ID=gene_02746;prediction_source=maker_S1_GTGAAA_L006:genemark-CP010917.2-processed-gene-9.134-mRNA-1
CP010917.2	maker	mRNA	1054071	1055517	.	+	.	ID=gene_02746.t1;Parent=gene_02746
CP010917.2	maker	exon	1054071	1055188	.	+	.	ID=gene_02746.t1.e1;Parent=gene_02746.t1
CP010917.2	maker	exon	1055275	1055517	.	+	.	ID=gene_02746.t1.e2;Parent=gene_02746.t1
CP010917.2	maker	CDS	1054202	1055188	.	+	0	ID=gene_02746.t1.c1;Parent=gene_02746.t1
CP010917.2	maker	CDS	1055275	1055283	.	+	0	ID=gene_02746.t1.c2;Parent=gene_02746.t1
##sequence-region CP010918.2 1 1033295
CP010918.2	annotation	remark	1	1033295	.	.	.	gff-version=3
CP010918.2	maker	gene	17863	19356	.	+	.	ID=gene_02747;prediction_source=maker_S1_GTGAAA_L006:genemark-CP010918.2-processed-gene-0.60-mRNA-1
CP010918.2	maker	mRNA	17863	19356	.	+	.	ID=gene_02747.t1;Parent=gene_02747
CP010918.2	maker	exon	17863	19356	.	+	.	ID=gene_02747.t1.e1;Parent=gene_02747.t1
CP010918.2	maker	CDS	17863	19356	.	+	0	ID=gene_02747.t1.c1;Parent=gene_02747.t1
CP010918.2	AUGUSTUS	gene	20312	24802	0.05	+	.	ID=gene_02748;prediction_source=augustus:CP010918.2.g8780.t1
CP010918.2	AUGUSTUS	mRNA	20312	24802	0.05	+	.	ID=gene_02748.t1;Parent=gene_02748
CP010918.2	AUGUSTUS	exon	20312	21989	0.5	+	.	ID=gene_02748.t1.e1;Parent=gene_02748.t1
CP010918.2	AUGUSTUS	exon	23268	24386	0.23	+	.	ID=gene_02748.t1.e2;Parent=gene_02748.t1
CP010918.2	AUGUSTUS	exon	24774	24802	0.53	+	.	ID=gene_02748.t1.e3;Parent=gene_02748.t1
CP010918.2	AUGUSTUS	CDS	20312	21989	0.5	+	0	ID=gene_02748.t1.c1;Parent=gene_02748.t1
CP010918.2	AUGUSTUS	CDS	23268	24386	0.23	+	2	ID=gene_02748.t1.c2;Parent=gene_02748.t1
CP010918.2	AUGUSTUS	CDS	24774	24802	0.53	+	2	ID=gene_02748.t1.c3;Parent=gene_02748.t1
CP010918.2	AUGUSTUS	gene	25705	28377	0.97	+	.	ID=gene_02749;prediction_source=augustus:CP010918.2.g8782.t1
CP010918.2	AUGUSTUS	mRNA	25705	28377	0.97	+	.	ID=gene_02749.t1;Parent=gene_02749
CP010918.2	AUGUSTUS	exon	25705	28377	0.97	+	.	ID=gene_02749.t1.e1;Parent=gene_02749.t1
CP010918.2	AUGUSTUS	CDS	25705	28377	0.97	+	0	ID=gene_02749.t1.c1;Parent=gene_02749.t1
CP010918.2	maker	gene	29248	30456	.	+	.	ID=gene_02750;prediction_source=maker_S1_GTGAAA_L006:genemark-CP010918.2-processed-gene-0.62-mRNA-1
CP010918.2	maker	mRNA	29248	30456	.	+	.	ID=gene_02750.t1;Parent=gene_02750
CP010918.2	maker	exon	29248	30097	.	+	.	ID=gene_02750.t1.e1;Parent=gene_02750.t1
CP010918.2	maker	exon	30188	30322	.	+	.	ID=gene_02750.t1.e2;Parent=gene_02750.t1
CP010918.2	maker	exon	30410	30456	.	+	.	ID=gene_02750.t1.e3;Parent=gene_02750.t1
CP010918.2	maker	CDS	29248	30097	.	+	0	ID=gene_02750.t1.c1;Parent=gene_02750.t1
CP010918.2	maker	CDS	30188	30322	.	+	2	ID=gene_02750.t1.c2;Parent=gene_02750.t1
CP010918.2	maker	CDS	30410	30456	.	+	2	ID=gene_02750.t1.c3;Parent=gene_02750.t1
CP010918.2	maker	gene	30598	33210	.	-	.	ID=gene_02751;prediction_source=maker_S1_GTGAAA_L006:genemark-CP010918.2-processed-gene-0.77-mRNA-1
CP010918.2	maker	mRNA	30598	33210	.	-	.	ID=gene_02751.t1;Parent=gene_02751
CP010918.2	maker	exon	30598	33210	.	-	.	ID=gene_02751.t1.e1;Parent=gene_02751.t1
CP010918.2	maker	CDS	30598	33210	.	-	0	ID=gene_02751.t1.c1;Parent=gene_02751.t1
CP010918.2	maker	gene	34058	34390	.	+	.	ID=gene_02752;prediction_source=maker_S1_GTGAAA_L006:augustus_masked-CP010918.2-processed-gene-0.4-mRNA-1
CP010918.2	maker	mRNA	34058	34390	.	+	.	ID=gene_02752.t1;Parent=gene_02752
CP010918.2	maker	exon	34058	34390	.	+	.	ID=gene_02752.t1.e1;Parent=gene_02752.t1
CP010918.2	maker	CDS	34058	34390	.	+	0	ID=gene_02752.t1.c1;Parent=gene_02752.t1
CP010918.2	maker	gene	36587	40342	.	+	.	ID=gene_02753;prediction_source=maker_S1_GTGAAA_L006:genemark-CP010918.2-processed-gene-0.64-mRNA-1
CP010918.2	maker	mRNA	36587	40342	.	+	.	ID=gene_02753.t1;Parent=gene_02753
CP010918.2	maker	exon	36587	40342	.	+	.	ID=gene_02753.t1.e1;Parent=gene_02753.t1
CP010918.2	maker	CDS	36587	40342	.	+	0	ID=gene_02753.t1.c1;Parent=gene_02753.t1
CP010918.2	maker	gene	40950	42275	.	-	.	ID=gene_02754;prediction_source=maker_S1_GTGAAA_L006:genemark-CP010918.2-processed-gene-0.78-mRNA-1
CP010918.2	maker	mRNA	40950	42275	.	-	.	ID=gene_02754.t1;Parent=gene_02754
CP010918.2	maker	exon	40950	41260	.	-	.	ID=gene_02754.t1.e1;Parent=gene_02754.t1
CP010918.2	maker	exon	41348	41441	.	-	.	ID=gene_02754.t1.e2;Parent=gene_02754.t1
CP010918.2	maker	exon	41520	41790	.	-	.	ID=gene_02754.t1.e3;Parent=gene_02754.t1
CP010918.2	maker	exon	41869	42014	.	-	.	ID=gene_02754.t1.e4;Parent=gene_02754.t1
CP010918.2	maker	exon	42088	42275	.	-	.	ID=gene_02754.t1.e5;Parent=gene_02754.t1
CP010918.2	maker	CDS	42088	42254	.	-	0	ID=gene_02754.t1.c1;Parent=gene_02754.t1
CP010918.2	maker	CDS	41869	42014	.	-	1	ID=gene_02754.t1.c2;Parent=gene_02754.t1
CP010918.2	maker	CDS	41520	41790	.	-	2	ID=gene_02754.t1.c3;Parent=gene_02754.t1
CP010918.2	maker	CDS	41348	41441	.	-	1	ID=gene_02754.t1.c4;Parent=gene_02754.t1
CP010918.2	maker	CDS	40982	41260	.	-	0	ID=gene_02754.t1.c5;Parent=gene_02754.t1
CP010918.2	maker	gene	42993	44707	.	+	.	ID=gene_02755;prediction_source=maker_S1_GTGAAA_L006:maker-CP010918.2-augustus-gene-0.25-mRNA-1
CP010918.2	maker	mRNA	42993	44707	.	+	.	ID=gene_02755.t1;Parent=gene_02755
CP010918.2	maker	exon	42993	43025	.	+	.	ID=gene_02755.t1.e1;Parent=gene_02755.t1
CP010918.2	maker	exon	43733	44011	.	+	.	ID=gene_02755.t1.e2;Parent=gene_02755.t1
CP010918.2	maker	exon	44170	44707	.	+	.	ID=gene_02755.t1.e3;Parent=gene_02755.t1
CP010918.2	maker	CDS	42993	43025	.	+	0	ID=gene_02755.t1.c1;Parent=gene_02755.t1
CP010918.2	maker	CDS	43733	44011	.	+	0	ID=gene_02755.t1.c2;Parent=gene_02755.t1
CP010918.2	maker	CDS	44170	44292	.	+	0	ID=gene_02755.t1.c3;Parent=gene_02755.t1
CP010918.2	maker	gene	44899	45880	.	-	.	ID=gene_02756;prediction_source=maker_S1_GTGAAA_L006:genemark-CP010918.2-processed-gene-0.79-mRNA-1
CP010918.2	maker	mRNA	44899	45880	.	-	.	ID=gene_02756.t1;Parent=gene_02756
CP010918.2	maker	exon	44899	45171	.	-	.	ID=gene_02756.t1.e1;Parent=gene_02756.t1
CP010918.2	maker	exon	45257	45880	.	-	.	ID=gene_02756.t1.e2;Parent=gene_02756.t1
CP010918.2	maker	CDS	45257	45814	.	-	0	ID=gene_02756.t1.c1;Parent=gene_02756.t1
CP010918.2	maker	CDS	44980	45171	.	-	0	ID=gene_02756.t1.c2;Parent=gene_02756.t1
CP010918.2	maker	gene	49767	50837	.	+	.	ID=gene_02757;prediction_source=maker_S1_GTGAAA_L006:genemark-CP010918.2-processed-gene-0.66-mRNA-1
CP010918.2	maker	mRNA	49767	50837	.	+	.	ID=gene_02757.t1;Parent=gene_02757
CP010918.2	maker	exon	49767	50837	.	+	.	ID=gene_02757.t1.e1;Parent=gene_02757.t1
CP010918.2	maker	CDS	49767	50837	.	+	0	ID=gene_02757.t1.c1;Parent=gene_02757.t1
CP010918.2	maker	gene	51087	51818	.	-	.	ID=gene_02758;prediction_source=maker_S1_GTGAAA_L006:snap_masked-CP010918.2-processed-gene-0.52-mRNA-1
CP010918.2	maker	mRNA	51087	51818	.	-	.	ID=gene_02758.t1;Parent=gene_02758
CP010918.2	maker	exon	51087	51818	.	-	.	ID=gene_02758.t1.e1;Parent=gene_02758.t1
CP010918.2	maker	CDS	51087	51818	.	-	0	ID=gene_02758.t1.c1;Parent=gene_02758.t1
CP010918.2	maker	gene	52042	52881	.	-	.	ID=gene_02759;prediction_source=maker_S1_GTGAAA_L006:snap_masked-CP010918.2-processed-gene-0.53-mRNA-1
CP010918.2	maker	mRNA	52042	52881	.	-	.	ID=gene_02759.t1;Parent=gene_02759
CP010918.2	maker	exon	52042	52881	.	-	.	ID=gene_02759.t1.e1;Parent=gene_02759.t1
CP010918.2	maker	CDS	52042	52881	.	-	0	ID=gene_02759.t1.c1;Parent=gene_02759.t1
CP010918.2	maker	gene	53736	55077	.	-	.	ID=gene_02760;prediction_source=maker_S1_GTGAAA_L006:genemark-CP010918.2-processed-gene-0.81-mRNA-1
CP010918.2	maker	mRNA	53736	55077	.	-	.	ID=gene_02760.t1;Parent=gene_02760
CP010918.2	maker	exon	53736	53772	.	-	.	ID=gene_02760.t1.e1;Parent=gene_02760.t1
CP010918.2	maker	exon	54132	54370	.	-	.	ID=gene_02760.t1.e2;Parent=gene_02760.t1
CP010918.2	maker	exon	55075	55077	.	-	.	ID=gene_02760.t1.e3;Parent=gene_02760.t1
CP010918.2	maker	CDS	53736	53772	.	-	1	ID=gene_02760.t1.c3;Parent=gene_02760.t1
CP010918.2	maker	CDS	54132	54370	.	-	0	ID=gene_02760.t1.c2;Parent=gene_02760.t1
CP010918.2	maker	CDS	55075	55077	.	-	0	ID=gene_02760.t1.c1;Parent=gene_02760.t1
CP010918.2	maker	gene	55125	55325	.	+	.	ID=gene_02761;prediction_source=maker_S1_GTGAAA_L006:snap_masked-CP010918.2-processed-gene-0.43-mRNA-1
CP010918.2	maker	mRNA	55125	55325	.	+	.	ID=gene_02761.t1;Parent=gene_02761
CP010918.2	maker	exon	55125	55325	.	+	.	ID=gene_02761.t1.e1;Parent=gene_02761.t1
CP010918.2	maker	CDS	55125	55325	.	+	0	ID=gene_02761.t1.c1;Parent=gene_02761.t1
CP010918.2	maker	gene	56233	59781	.	+	.	ID=gene_02762;prediction_source=maker_S1_GTGAAA_L006:genemark-CP010918.2-processed-gene-0.67-mRNA-1
CP010918.2	maker	mRNA	56233	59781	.	+	.	ID=gene_02762.t1;Parent=gene_02762
CP010918.2	maker	exon	56233	59781	.	+	.	ID=gene_02762.t1.e1;Parent=gene_02762.t1
CP010918.2	maker	CDS	56233	59781	.	+	0	ID=gene_02762.t1.c1;Parent=gene_02762.t1
CP010918.2	maker	gene	59896	62826	.	-	.	ID=gene_02763;prediction_source=maker_S1_GTGAAA_L006:snap_masked-CP010918.2-processed-gene-0.55-mRNA-1
CP010918.2	maker	mRNA	59896	62826	.	-	.	ID=gene_02763.t1;Parent=gene_02763
CP010918.2	maker	exon	59896	62826	.	-	.	ID=gene_02763.t1.e1;Parent=gene_02763.t1
CP010918.2	maker	CDS	59896	62826	.	-	0	ID=gene_02763.t1.c1;Parent=gene_02763.t1
CP010918.2	maker	gene	63261	64532	.	+	.	ID=gene_02764;prediction_source=maker_S1_GTGAAA_L006:genemark-CP010918.2-processed-gene-0.68-mRNA-1
CP010918.2	maker	mRNA	63261	64532	.	+	.	ID=gene_02764.t1;Parent=gene_02764
CP010918.2	maker	exon	63261	64532	.	+	.	ID=gene_02764.t1.e1;Parent=gene_02764.t1
CP010918.2	maker	CDS	63261	64532	.	+	0	ID=gene_02764.t1.c1;Parent=gene_02764.t1
CP010918.2	maker	gene	64629	65133	.	-	.	ID=gene_02765;prediction_source=maker_S1_GTGAAA_L006:augustus_masked-CP010918.2-processed-gene-0.19-mRNA-1
CP010918.2	maker	mRNA	64629	65133	.	-	.	ID=gene_02765.t1;Parent=gene_02765
CP010918.2	maker	exon	65014	65133	.	-	.	ID=gene_02765.t1.e1;Parent=gene_02765.t1
CP010918.2	maker	exon	64629	64937	.	-	.	ID=gene_02765.t1.e2;Parent=gene_02765.t1
CP010918.2	maker	CDS	65014	65133	.	-	0	ID=gene_02765.t1.c1;Parent=gene_02765.t1
CP010918.2	maker	CDS	64629	64937	.	-	0	ID=gene_02765.t1.c2;Parent=gene_02765.t1
CP010918.2	maker	gene	65959	67043	.	-	.	ID=gene_02766;prediction_source=maker_S1_GTGAAA_L006:genemark-CP010918.2-processed-gene-0.84-mRNA-1
CP010918.2	maker	mRNA	65959	67043	.	-	.	ID=gene_02766.t1;Parent=gene_02766
CP010918.2	maker	exon	66904	67043	.	-	.	ID=gene_02766.t1.e1;Parent=gene_02766.t1
CP010918.2	maker	exon	65959	66751	.	-	.	ID=gene_02766.t1.e2;Parent=gene_02766.t1
CP010918.2	maker	CDS	66904	67043	.	-	0	ID=gene_02766.t1.c1;Parent=gene_02766.t1
CP010918.2	maker	CDS	65959	66751	.	-	1	ID=gene_02766.t1.c2;Parent=gene_02766.t1
CP010918.2	maker	gene	68519	75514	.	+	.	ID=gene_02767;prediction_source=maker_S1_GTGAAA_L006:snap_masked-CP010918.2-processed-gene-0.46-mRNA-1
CP010918.2	maker	mRNA	68519	75514	.	+	.	ID=gene_02767.t1;Parent=gene_02767
CP010918.2	maker	exon	68519	75514	.	+	.	ID=gene_02767.t1.e1;Parent=gene_02767.t1
CP010918.2	maker	CDS	68519	75514	.	+	0	ID=gene_02767.t1.c1;Parent=gene_02767.t1
CP010918.2	maker	gene	76018	76851	.	-	.	ID=gene_02768;prediction_source=maker_S1_GTGAAA_L006:genemark-CP010918.2-processed-gene-0.85-mRNA-1
CP010918.2	maker	mRNA	76018	76851	.	-	.	ID=gene_02768.t1;Parent=gene_02768
CP010918.2	maker	exon	76018	76851	.	-	.	ID=gene_02768.t1.e1;Parent=gene_02768.t1
CP010918.2	maker	CDS	76018	76851	.	-	0	ID=gene_02768.t1.c1;Parent=gene_02768.t1
CP010918.2	maker	gene	77287	79281	.	+	.	ID=gene_02769;prediction_source=maker_S1_GTGAAA_L006:genemark-CP010918.2-processed-gene-0.70-mRNA-1
CP010918.2	maker	mRNA	77287	79281	.	+	.	ID=gene_02769.t1;Parent=gene_02769
CP010918.2	maker	exon	77287	79281	.	+	.	ID=gene_02769.t1.e1;Parent=gene_02769.t1
CP010918.2	maker	CDS	77287	79281	.	+	0	ID=gene_02769.t1.c1;Parent=gene_02769.t1
CP010918.2	maker	gene	81044	85603	.	+	.	ID=gene_02770;prediction_source=maker_S1_GTGAAA_L006:genemark-CP010918.2-processed-gene-0.71-mRNA-1
CP010918.2	maker	mRNA	81044	85603	.	+	.	ID=gene_02770.t1;Parent=gene_02770
CP010918.2	maker	exon	81044	85603	.	+	.	ID=gene_02770.t1.e1;Parent=gene_02770.t1
CP010918.2	maker	CDS	81044	85603	.	+	0	ID=gene_02770.t1.c1;Parent=gene_02770.t1
CP010918.2	maker	gene	85894	88095	.	-	.	ID=gene_02771;prediction_source=maker_S1_GTGAAA_L006:genemark-CP010918.2-processed-gene-0.86-mRNA-1
CP010918.2	maker	mRNA	85894	88095	.	-	.	ID=gene_02771.t1;Parent=gene_02771
CP010918.2	maker	exon	85894	88095	.	-	.	ID=gene_02771.t1.e1;Parent=gene_02771.t1
CP010918.2	maker	CDS	85894	88095	.	-	0	ID=gene_02771.t1.c1;Parent=gene_02771.t1
CP010918.2	maker	gene	89950	91743	.	+	.	ID=gene_02772;prediction_source=maker_S1_GTGAAA_L006:augustus_masked-CP010918.2-processed-gene-1.56-mRNA-1
CP010918.2	maker	mRNA	89950	91743	.	+	.	ID=gene_02772.t1;Parent=gene_02772
CP010918.2	maker	exon	89950	91743	.	+	.	ID=gene_02772.t1.e1;Parent=gene_02772.t1
CP010918.2	maker	CDS	89950	91743	.	+	0	ID=gene_02772.t1.c1;Parent=gene_02772.t1
CP010918.2	maker	gene	92143	93519	.	+	.	ID=gene_02773;prediction_source=maker_S1_GTGAAA_L006:genemark-CP010918.2-processed-gene-1.1-mRNA-1
CP010918.2	maker	mRNA	92143	93519	.	+	.	ID=gene_02773.t1;Parent=gene_02773
CP010918.2	maker	exon	92143	93519	.	+	.	ID=gene_02773.t1.e1;Parent=gene_02773.t1
CP010918.2	maker	CDS	92143	93519	.	+	0	ID=gene_02773.t1.c1;Parent=gene_02773.t1
CP010918.2	maker	gene	93590	95161	.	-	.	ID=gene_02774;prediction_source=maker_S1_GTGAAA_L006:genemark-CP010918.2-processed-gene-1.3-mRNA-1
CP010918.2	maker	mRNA	93590	95161	.	-	.	ID=gene_02774.t1;Parent=gene_02774
CP010918.2	maker	exon	93590	95161	.	-	.	ID=gene_02774.t1.e1;Parent=gene_02774.t1
CP010918.2	maker	CDS	93590	95161	.	-	0	ID=gene_02774.t1.c1;Parent=gene_02774.t1
CP010918.2	AUGUSTUS	gene	95467	96477	0.9	+	.	ID=gene_02775;prediction_source=augustus:CP010918.2.g8817.t1
CP010918.2	AUGUSTUS	mRNA	95467	96477	0.9	+	.	ID=gene_02775.t1;Parent=gene_02775
CP010918.2	AUGUSTUS	exon	95467	96477	0.9	+	.	ID=gene_02775.t1.e1;Parent=gene_02775.t1
CP010918.2	AUGUSTUS	CDS	95467	96477	0.9	+	0	ID=gene_02775.t1.c1;Parent=gene_02775.t1
CP010918.2	maker	gene	96522	97984	.	-	.	ID=gene_02776;prediction_source=maker_S1_GTGAAA_L006:augustus_masked-CP010918.2-processed-gene-1.61-mRNA-1
CP010918.2	maker	mRNA	96522	97984	.	-	.	ID=gene_02776.t1;Parent=gene_02776
CP010918.2	maker	exon	96873	97984	.	-	.	ID=gene_02776.t1.e1;Parent=gene_02776.t1
CP010918.2	maker	exon	96742	96789	.	-	.	ID=gene_02776.t1.e2;Parent=gene_02776.t1
CP010918.2	maker	exon	96522	96666	.	-	.	ID=gene_02776.t1.e3;Parent=gene_02776.t1
CP010918.2	maker	CDS	96873	97984	.	-	0	ID=gene_02776.t1.c1;Parent=gene_02776.t1
CP010918.2	maker	CDS	96742	96789	.	-	1	ID=gene_02776.t1.c2;Parent=gene_02776.t1
CP010918.2	maker	CDS	96522	96666	.	-	1	ID=gene_02776.t1.c3;Parent=gene_02776.t1
CP010918.2	maker	gene	99597	100455	.	+	.	ID=gene_02777;prediction_source=maker_S1_GTGAAA_L006:augustus_masked-CP010918.2-processed-gene-1.59-mRNA-1
CP010918.2	maker	mRNA	99597	100455	.	+	.	ID=gene_02777.t1;Parent=gene_02777
CP010918.2	maker	exon	99597	99630	.	+	.	ID=gene_02777.t1.e1;Parent=gene_02777.t1
CP010918.2	maker	exon	99725	99965	.	+	.	ID=gene_02777.t1.e2;Parent=gene_02777.t1
CP010918.2	maker	exon	100059	100076	.	+	.	ID=gene_02777.t1.e3;Parent=gene_02777.t1
CP010918.2	maker	exon	100167	100196	.	+	.	ID=gene_02777.t1.e4;Parent=gene_02777.t1
CP010918.2	maker	exon	100275	100455	.	+	.	ID=gene_02777.t1.e5;Parent=gene_02777.t1
CP010918.2	maker	CDS	99597	99630	.	+	0	ID=gene_02777.t1.c1;Parent=gene_02777.t1
CP010918.2	maker	CDS	99725	99965	.	+	2	ID=gene_02777.t1.c2;Parent=gene_02777.t1
CP010918.2	maker	CDS	100059	100076	.	+	1	ID=gene_02777.t1.c3;Parent=gene_02777.t1
CP010918.2	maker	CDS	100167	100196	.	+	1	ID=gene_02777.t1.c4;Parent=gene_02777.t1
CP010918.2	maker	CDS	100275	100455	.	+	1	ID=gene_02777.t1.c5;Parent=gene_02777.t1
CP010918.2	maker	gene	101267	102087	.	+	.	ID=gene_02778;prediction_source=maker_S1_GTGAAA_L006:augustus_masked-CP010918.2-processed-gene-1.62-mRNA-1
CP010918.2	maker	mRNA	101267	102087	.	+	.	ID=gene_02778.t1;Parent=gene_02778
CP010918.2	maker	exon	101267	101386	.	+	.	ID=gene_02778.t1.e1;Parent=gene_02778.t1
CP010918.2	maker	exon	101650	101679	.	+	.	ID=gene_02778.t1.e2;Parent=gene_02778.t1
CP010918.2	maker	exon	101788	102087	.	+	.	ID=gene_02778.t1.e3;Parent=gene_02778.t1
CP010918.2	maker	CDS	101267	101386	.	+	0	ID=gene_02778.t1.c1;Parent=gene_02778.t1
CP010918.2	maker	CDS	101650	101679	.	+	0	ID=gene_02778.t1.c2;Parent=gene_02778.t1
CP010918.2	maker	CDS	101788	102087	.	+	0	ID=gene_02778.t1.c3;Parent=gene_02778.t1
CP010918.2	maker	gene	103760	106855	.	+	.	ID=gene_02779;prediction_source=maker_S1_GTGAAA_L006:augustus_masked-CP010918.2-processed-gene-1.63-mRNA-1
CP010918.2	maker	mRNA	103760	106855	.	+	.	ID=gene_02779.t1;Parent=gene_02779
CP010918.2	maker	exon	103760	104022	.	+	.	ID=gene_02779.t1.e1;Parent=gene_02779.t1
CP010918.2	maker	exon	104107	104127	.	+	.	ID=gene_02779.t1.e2;Parent=gene_02779.t1
CP010918.2	maker	exon	104200	104226	.	+	.	ID=gene_02779.t1.e3;Parent=gene_02779.t1
CP010918.2	maker	exon	104313	104608	.	+	.	ID=gene_02779.t1.e4;Parent=gene_02779.t1
CP010918.2	maker	exon	105721	105742	.	+	.	ID=gene_02779.t1.e5;Parent=gene_02779.t1
CP010918.2	maker	exon	106111	106855	.	+	.	ID=gene_02779.t1.e6;Parent=gene_02779.t1
CP010918.2	maker	CDS	103760	104022	.	+	0	ID=gene_02779.t1.c1;Parent=gene_02779.t1
CP010918.2	maker	CDS	104107	104127	.	+	1	ID=gene_02779.t1.c2;Parent=gene_02779.t1
CP010918.2	maker	CDS	104200	104226	.	+	1	ID=gene_02779.t1.c3;Parent=gene_02779.t1
CP010918.2	maker	CDS	104313	104608	.	+	1	ID=gene_02779.t1.c4;Parent=gene_02779.t1
CP010918.2	maker	CDS	105721	105742	.	+	2	ID=gene_02779.t1.c5;Parent=gene_02779.t1
CP010918.2	maker	CDS	106111	106855	.	+	1	ID=gene_02779.t1.c6;Parent=gene_02779.t1
CP010918.2	maker	gene	107120	109386	.	+	.	ID=gene_02780;prediction_source=maker_S1_GTGAAA_L006:augustus_masked-CP010918.2-processed-gene-1.64-mRNA-1
CP010918.2	maker	mRNA	107120	109386	.	+	.	ID=gene_02780.t1;Parent=gene_02780
CP010918.2	maker	exon	107120	107726	.	+	.	ID=gene_02780.t1.e1;Parent=gene_02780.t1
CP010918.2	maker	exon	108890	109386	.	+	.	ID=gene_02780.t1.e2;Parent=gene_02780.t1
CP010918.2	maker	CDS	107120	107726	.	+	0	ID=gene_02780.t1.c1;Parent=gene_02780.t1
CP010918.2	maker	CDS	108890	109386	.	+	2	ID=gene_02780.t1.c2;Parent=gene_02780.t1
CP010918.2	maker	gene	110310	110564	.	+	.	ID=gene_02781;prediction_source=maker_S1_GTGAAA_L006:snap_masked-CP010918.2-processed-gene-1.33-mRNA-1
CP010918.2	maker	mRNA	110310	110564	.	+	.	ID=gene_02781.t1;Parent=gene_02781
CP010918.2	maker	exon	110310	110564	.	+	.	ID=gene_02781.t1.e1;Parent=gene_02781.t1
CP010918.2	maker	CDS	110310	110564	.	+	0	ID=gene_02781.t1.c1;Parent=gene_02781.t1
CP010918.2	maker	gene	111412	112437	.	+	.	ID=gene_02782;prediction_source=maker_S1_GTGAAA_L006:augustus_masked-CP010918.2-processed-gene-1.65-mRNA-1
CP010918.2	maker	mRNA	111412	112437	.	+	.	ID=gene_02782.t1;Parent=gene_02782
CP010918.2	maker	exon	111412	111425	.	+	.	ID=gene_02782.t1.e1;Parent=gene_02782.t1
CP010918.2	maker	exon	111676	111744	.	+	.	ID=gene_02782.t1.e2;Parent=gene_02782.t1
CP010918.2	maker	exon	111849	111869	.	+	.	ID=gene_02782.t1.e3;Parent=gene_02782.t1
CP010918.2	maker	exon	111966	111995	.	+	.	ID=gene_02782.t1.e4;Parent=gene_02782.t1
CP010918.2	maker	exon	112080	112437	.	+	.	ID=gene_02782.t1.e5;Parent=gene_02782.t1
CP010918.2	maker	CDS	111412	111425	.	+	0	ID=gene_02782.t1.c1;Parent=gene_02782.t1
CP010918.2	maker	CDS	111676	111744	.	+	1	ID=gene_02782.t1.c2;Parent=gene_02782.t1
CP010918.2	maker	CDS	111849	111869	.	+	1	ID=gene_02782.t1.c3;Parent=gene_02782.t1
CP010918.2	maker	CDS	111966	111995	.	+	1	ID=gene_02782.t1.c4;Parent=gene_02782.t1
CP010918.2	maker	CDS	112080	112437	.	+	1	ID=gene_02782.t1.c5;Parent=gene_02782.t1
CP010918.2	maker	gene	113731	115691	.	+	.	ID=gene_02783;prediction_source=maker_S1_GTGAAA_L006:augustus_masked-CP010918.2-processed-gene-1.66-mRNA-1
CP010918.2	maker	mRNA	113731	115691	.	+	.	ID=gene_02783.t1;Parent=gene_02783
CP010918.2	maker	exon	113731	113755	.	+	.	ID=gene_02783.t1.e1;Parent=gene_02783.t1
CP010918.2	maker	exon	113853	113877	.	+	.	ID=gene_02783.t1.e2;Parent=gene_02783.t1
CP010918.2	maker	exon	113950	113985	.	+	.	ID=gene_02783.t1.e3;Parent=gene_02783.t1
CP010918.2	maker	exon	114061	114347	.	+	.	ID=gene_02783.t1.e4;Parent=gene_02783.t1
CP010918.2	maker	exon	114828	114963	.	+	.	ID=gene_02783.t1.e5;Parent=gene_02783.t1
CP010918.2	maker	exon	115257	115356	.	+	.	ID=gene_02783.t1.e6;Parent=gene_02783.t1
CP010918.2	maker	exon	115452	115691	.	+	.	ID=gene_02783.t1.e7;Parent=gene_02783.t1
CP010918.2	maker	CDS	113731	113755	.	+	0	ID=gene_02783.t1.c1;Parent=gene_02783.t1
CP010918.2	maker	CDS	113853	113877	.	+	2	ID=gene_02783.t1.c2;Parent=gene_02783.t1
CP010918.2	maker	CDS	113950	113985	.	+	1	ID=gene_02783.t1.c3;Parent=gene_02783.t1
CP010918.2	maker	CDS	114061	114347	.	+	1	ID=gene_02783.t1.c4;Parent=gene_02783.t1
CP010918.2	maker	CDS	114828	114963	.	+	2	ID=gene_02783.t1.c5;Parent=gene_02783.t1
CP010918.2	maker	CDS	115257	115356	.	+	1	ID=gene_02783.t1.c6;Parent=gene_02783.t1
CP010918.2	maker	CDS	115452	115691	.	+	0	ID=gene_02783.t1.c7;Parent=gene_02783.t1
CP010918.2	maker	gene	117344	118180	.	+	.	ID=gene_02784;prediction_source=maker_S1_GTGAAA_L006:augustus_masked-CP010918.2-processed-gene-1.67-mRNA-1
CP010918.2	maker	mRNA	117344	118180	.	+	.	ID=gene_02784.t1;Parent=gene_02784
CP010918.2	maker	exon	117344	117424	.	+	.	ID=gene_02784.t1.e1;Parent=gene_02784.t1
CP010918.2	maker	exon	117548	117576	.	+	.	ID=gene_02784.t1.e2;Parent=gene_02784.t1
CP010918.2	maker	exon	117681	117701	.	+	.	ID=gene_02784.t1.e3;Parent=gene_02784.t1
CP010918.2	maker	exon	117792	117827	.	+	.	ID=gene_02784.t1.e4;Parent=gene_02784.t1
CP010918.2	maker	exon	117919	118180	.	+	.	ID=gene_02784.t1.e5;Parent=gene_02784.t1
CP010918.2	maker	CDS	117344	117424	.	+	0	ID=gene_02784.t1.c1;Parent=gene_02784.t1
CP010918.2	maker	CDS	117548	117576	.	+	0	ID=gene_02784.t1.c2;Parent=gene_02784.t1
CP010918.2	maker	CDS	117681	117701	.	+	1	ID=gene_02784.t1.c3;Parent=gene_02784.t1
CP010918.2	maker	CDS	117792	117827	.	+	1	ID=gene_02784.t1.c4;Parent=gene_02784.t1
CP010918.2	maker	CDS	117919	118180	.	+	1	ID=gene_02784.t1.c5;Parent=gene_02784.t1
CP010918.2	AUGUSTUS	gene	121152	122049	1	+	.	ID=gene_02785;prediction_source=braker_S1_GTGAAA_L006:g2365.t1
CP010918.2	AUGUSTUS	mRNA	121152	122049	1	+	.	ID=gene_02785.t1;Parent=gene_02785
CP010918.2	AUGUSTUS	exon	121152	121411	.	+	.	ID=gene_02785.t1.e1;Parent=gene_02785.t1
CP010918.2	AUGUSTUS	exon	121515	121532	.	+	.	ID=gene_02785.t1.e2;Parent=gene_02785.t1
CP010918.2	AUGUSTUS	exon	121619	121657	.	+	.	ID=gene_02785.t1.e3;Parent=gene_02785.t1
CP010918.2	AUGUSTUS	exon	121764	122049	.	+	.	ID=gene_02785.t1.e4;Parent=gene_02785.t1
CP010918.2	AUGUSTUS	CDS	121152	121411	1	+	0	ID=gene_02785.t1.c1;Parent=gene_02785.t1
CP010918.2	AUGUSTUS	CDS	121515	121532	1	+	1	ID=gene_02785.t1.c2;Parent=gene_02785.t1
CP010918.2	AUGUSTUS	CDS	121619	121657	1	+	1	ID=gene_02785.t1.c3;Parent=gene_02785.t1
CP010918.2	AUGUSTUS	CDS	121764	122049	1	+	1	ID=gene_02785.t1.c4;Parent=gene_02785.t1
CP010918.2	maker	gene	122264	122698	.	-	.	ID=gene_02786;prediction_source=maker_S1_GTGAAA_L006:genemark-CP010918.2-processed-gene-1.19-mRNA-1
CP010918.2	maker	mRNA	122264	122698	.	-	.	ID=gene_02786.t1;Parent=gene_02786
CP010918.2	maker	exon	122264	122698	.	-	.	ID=gene_02786.t1.e1;Parent=gene_02786.t1
CP010918.2	maker	CDS	122264	122698	.	-	0	ID=gene_02786.t1.c1;Parent=gene_02786.t1
CP010918.2	maker	gene	124059	125588	.	+	.	ID=gene_02787;prediction_source=maker_S1_GTGAAA_L006:genemark-CP010918.2-processed-gene-1.8-mRNA-1
CP010918.2	maker	mRNA	124059	125588	.	+	.	ID=gene_02787.t1;Parent=gene_02787
CP010918.2	maker	exon	124059	125588	.	+	.	ID=gene_02787.t1.e1;Parent=gene_02787.t1
CP010918.2	maker	CDS	124059	125588	.	+	0	ID=gene_02787.t1.c1;Parent=gene_02787.t1
CP010918.2	maker	gene	126097	128751	.	+	.	ID=gene_02788;prediction_source=maker_S1_GTGAAA_L006:genemark-CP010918.2-processed-gene-1.9-mRNA-1
CP010918.2	maker	mRNA	126097	128751	.	+	.	ID=gene_02788.t1;Parent=gene_02788
CP010918.2	maker	exon	126097	128751	.	+	.	ID=gene_02788.t1.e1;Parent=gene_02788.t1
CP010918.2	maker	CDS	126097	128751	.	+	0	ID=gene_02788.t1.c1;Parent=gene_02788.t1
CP010918.2	maker	gene	128956	129352	.	-	.	ID=gene_02789;prediction_source=maker_S1_GTGAAA_L006:genemark-CP010918.2-processed-gene-1.20-mRNA-1
CP010918.2	maker	mRNA	128956	129352	.	-	.	ID=gene_02789.t1;Parent=gene_02789
CP010918.2	maker	exon	128956	129101	.	-	.	ID=gene_02789.t1.e1;Parent=gene_02789.t1
CP010918.2	maker	exon	129202	129352	.	-	.	ID=gene_02789.t1.e2;Parent=gene_02789.t1
CP010918.2	maker	CDS	128956	129101	.	-	2	ID=gene_02789.t1.c2;Parent=gene_02789.t1
CP010918.2	maker	CDS	129202	129352	.	-	0	ID=gene_02789.t1.c1;Parent=gene_02789.t1
CP010918.2	maker	gene	129598	131949	.	+	.	ID=gene_02790;prediction_source=maker_S1_GTGAAA_L006:augustus_masked-CP010918.2-processed-gene-1.71-mRNA-1
CP010918.2	maker	mRNA	129598	131949	.	+	.	ID=gene_02790.t1;Parent=gene_02790
CP010918.2	maker	exon	129598	131949	.	+	.	ID=gene_02790.t1.e1;Parent=gene_02790.t1
CP010918.2	maker	CDS	129598	131949	.	+	0	ID=gene_02790.t1.c1;Parent=gene_02790.t1
CP010918.2	AUGUSTUS	gene	132709	133026	0.24	+	.	ID=gene_02791;prediction_source=augustus:CP010918.2.g8832.t1
CP010918.2	AUGUSTUS	mRNA	132709	133026	0.24	+	.	ID=gene_02791.t1;Parent=gene_02791
CP010918.2	AUGUSTUS	exon	132709	132844	0.25	+	.	ID=gene_02791.t1.e1;Parent=gene_02791.t1
CP010918.2	AUGUSTUS	exon	132926	133026	0.67	+	.	ID=gene_02791.t1.e2;Parent=gene_02791.t1
CP010918.2	AUGUSTUS	CDS	132709	132844	0.25	+	0	ID=gene_02791.t1.c1;Parent=gene_02791.t1
CP010918.2	AUGUSTUS	CDS	132926	133026	0.67	+	2	ID=gene_02791.t1.c2;Parent=gene_02791.t1
CP010918.2	AUGUSTUS	gene	135290	137368	0.24	-	.	ID=gene_02792;prediction_source=augustus:CP010918.2.g8833.t1
CP010918.2	AUGUSTUS	mRNA	135290	137368	0.24	-	.	ID=gene_02792.t1;Parent=gene_02792
CP010918.2	AUGUSTUS	exon	135290	135504	0.67	-	.	ID=gene_02792.t1.e1;Parent=gene_02792.t1
CP010918.2	AUGUSTUS	exon	135934	137368	0.34	-	.	ID=gene_02792.t1.e2;Parent=gene_02792.t1
CP010918.2	AUGUSTUS	CDS	135290	135504	0.67	-	2	ID=gene_02792.t1.c1;Parent=gene_02792.t1
CP010918.2	AUGUSTUS	CDS	135934	137368	0.34	-	0	ID=gene_02792.t1.c2;Parent=gene_02792.t1
CP010918.2	AUGUSTUS	gene	137669	141850	0.82	-	.	ID=gene_02793;prediction_source=augustus:CP010918.2.g8834.t1
CP010918.2	AUGUSTUS	mRNA	137669	141850	0.82	-	.	ID=gene_02793.t1;Parent=gene_02793
CP010918.2	AUGUSTUS	exon	137669	141850	0.82	-	.	ID=gene_02793.t1.e1;Parent=gene_02793.t1
CP010918.2	AUGUSTUS	CDS	137669	141850	0.82	-	0	ID=gene_02793.t1.c1;Parent=gene_02793.t1
CP010918.2	maker	gene	142410	144096	.	+	.	ID=gene_02794;prediction_source=maker_S1_GTGAAA_L006:maker-CP010918.2-augustus-gene-1.53-mRNA-1
CP010918.2	maker	mRNA	142410	144096	.	+	.	ID=gene_02794.t1;Parent=gene_02794
CP010918.2	maker	exon	142410	142726	.	+	.	ID=gene_02794.t1.e1;Parent=gene_02794.t1
CP010918.2	maker	exon	142807	144096	.	+	.	ID=gene_02794.t1.e2;Parent=gene_02794.t1
CP010918.2	maker	CDS	142724	142726	.	+	0	ID=gene_02794.t1.c1;Parent=gene_02794.t1
CP010918.2	maker	CDS	142807	144096	.	+	0	ID=gene_02794.t1.c2;Parent=gene_02794.t1
CP010918.2	maker	gene	144534	149286	.	-	.	ID=gene_02795;prediction_source=maker_S1_GTGAAA_L006:augustus_masked-CP010918.2-processed-gene-1.82-mRNA-1
CP010918.2	maker	mRNA	144534	149286	.	-	.	ID=gene_02795.t1;Parent=gene_02795
CP010918.2	maker	exon	144858	149286	.	-	.	ID=gene_02795.t1.e1;Parent=gene_02795.t1
CP010918.2	maker	exon	144534	144544	.	-	.	ID=gene_02795.t1.e2;Parent=gene_02795.t1
CP010918.2	maker	CDS	144858	149286	.	-	0	ID=gene_02795.t1.c1;Parent=gene_02795.t1
CP010918.2	maker	CDS	144534	144544	.	-	2	ID=gene_02795.t1.c2;Parent=gene_02795.t1
CP010918.2	AUGUSTUS	gene	150238	152589	0.13	-	.	ID=gene_02796;prediction_source=augustus:CP010918.2.g8839.t1
CP010918.2	AUGUSTUS	mRNA	150238	152589	0.13	-	.	ID=gene_02796.t1;Parent=gene_02796
CP010918.2	AUGUSTUS	exon	150238	152589	0.13	-	.	ID=gene_02796.t1.e1;Parent=gene_02796.t1
CP010918.2	AUGUSTUS	CDS	150238	152589	0.13	-	0	ID=gene_02796.t1.c1;Parent=gene_02796.t1
CP010918.2	maker	gene	156871	158124	.	+	.	ID=gene_02797;prediction_source=maker_S1_GTGAAA_L006:genemark-CP010918.2-processed-gene-1.12-mRNA-1
CP010918.2	maker	mRNA	156871	158124	.	+	.	ID=gene_02797.t1;Parent=gene_02797
CP010918.2	maker	exon	156871	158124	.	+	.	ID=gene_02797.t1.e1;Parent=gene_02797.t1
CP010918.2	maker	CDS	156871	158124	.	+	0	ID=gene_02797.t1.c1;Parent=gene_02797.t1
CP010918.2	AUGUSTUS	gene	158448	160436	0.82	+	.	ID=gene_02798;prediction_source=braker_S1_GTGAAA_L006:g2377.t1
CP010918.2	AUGUSTUS	mRNA	158448	160436	0.82	+	.	ID=gene_02798.t1;Parent=gene_02798
CP010918.2	AUGUSTUS	exon	158448	160436	.	+	.	ID=gene_02798.t1.e1;Parent=gene_02798.t1
CP010918.2	AUGUSTUS	CDS	158448	160436	0.82	+	0	ID=gene_02798.t1.c1;Parent=gene_02798.t1
CP010918.2	maker	gene	160611	164195	.	-	.	ID=gene_02799;prediction_source=maker_S1_GTGAAA_L006:genemark-CP010918.2-processed-gene-1.24-mRNA-1
CP010918.2	maker	mRNA	160611	164195	.	-	.	ID=gene_02799.t1;Parent=gene_02799
CP010918.2	maker	exon	160611	164195	.	-	.	ID=gene_02799.t1.e1;Parent=gene_02799.t1
CP010918.2	maker	CDS	160611	164195	.	-	0	ID=gene_02799.t1.c1;Parent=gene_02799.t1
CP010918.2	maker	gene	165682	166812	.	+	.	ID=gene_02800;prediction_source=maker_S1_GTGAAA_L006:genemark-CP010918.2-processed-gene-1.14-mRNA-1
CP010918.2	maker	mRNA	165682	166812	.	+	.	ID=gene_02800.t1;Parent=gene_02800
CP010918.2	maker	exon	165682	166812	.	+	.	ID=gene_02800.t1.e1;Parent=gene_02800.t1
CP010918.2	maker	CDS	165682	166812	.	+	0	ID=gene_02800.t1.c1;Parent=gene_02800.t1
CP010918.2	maker	gene	168982	173940	.	-	.	ID=gene_02801;prediction_source=maker_S1_GTGAAA_L006:genemark-CP010918.2-processed-gene-1.25-mRNA-1
CP010918.2	maker	mRNA	168982	173940	.	-	.	ID=gene_02801.t1;Parent=gene_02801
CP010918.2	maker	exon	168982	173940	.	-	.	ID=gene_02801.t1.e1;Parent=gene_02801.t1
CP010918.2	maker	CDS	168982	173940	.	-	0	ID=gene_02801.t1.c1;Parent=gene_02801.t1
CP010918.2	maker	gene	174502	175695	.	+	.	ID=gene_02802;prediction_source=maker_S1_GTGAAA_L006:genemark-CP010918.2-processed-gene-1.16-mRNA-1
CP010918.2	maker	mRNA	174502	175695	.	+	.	ID=gene_02802.t1;Parent=gene_02802
CP010918.2	maker	exon	174502	175695	.	+	.	ID=gene_02802.t1.e1;Parent=gene_02802.t1
CP010918.2	maker	CDS	174502	175695	.	+	0	ID=gene_02802.t1.c1;Parent=gene_02802.t1
CP010918.2	AUGUSTUS	gene	177058	187095	0.99	+	.	ID=gene_02803;prediction_source=augustus:CP010918.2.g8850.t1
CP010918.2	AUGUSTUS	mRNA	177058	187095	0.99	+	.	ID=gene_02803.t1;Parent=gene_02803
CP010918.2	AUGUSTUS	exon	177058	187095	0.99	+	.	ID=gene_02803.t1.e1;Parent=gene_02803.t1
CP010918.2	AUGUSTUS	CDS	177058	187095	0.99	+	0	ID=gene_02803.t1.c1;Parent=gene_02803.t1
CP010918.2	maker	gene	189777	191741	.	+	.	ID=gene_02804;prediction_source=maker_S1_GTGAAA_L006:genemark-CP010918.2-processed-gene-1.18-mRNA-1
CP010918.2	maker	mRNA	189777	191741	.	+	.	ID=gene_02804.t1;Parent=gene_02804
CP010918.2	maker	exon	189777	191741	.	+	.	ID=gene_02804.t1.e1;Parent=gene_02804.t1
CP010918.2	maker	CDS	189777	191741	.	+	0	ID=gene_02804.t1.c1;Parent=gene_02804.t1
CP010918.2	maker	gene	192015	194261	.	-	.	ID=gene_02805;prediction_source=maker_S1_GTGAAA_L006:genemark-CP010918.2-processed-gene-2.41-mRNA-1
CP010918.2	maker	mRNA	192015	194261	.	-	.	ID=gene_02805.t1;Parent=gene_02805
CP010918.2	maker	exon	192424	194261	.	-	.	ID=gene_02805.t1.e1;Parent=gene_02805.t1
CP010918.2	maker	exon	192015	192285	.	-	.	ID=gene_02805.t1.e2;Parent=gene_02805.t1
CP010918.2	maker	CDS	192424	194261	.	-	0	ID=gene_02805.t1.c1;Parent=gene_02805.t1
CP010918.2	maker	CDS	192015	192285	.	-	1	ID=gene_02805.t1.c2;Parent=gene_02805.t1
CP010918.2	maker	gene	194862	196865	.	+	.	ID=gene_02806;prediction_source=maker_S1_GTGAAA_L006:genemark-CP010918.2-processed-gene-2.40-mRNA-1
CP010918.2	maker	mRNA	194862	196865	.	+	.	ID=gene_02806.t1;Parent=gene_02806
CP010918.2	maker	exon	194862	196865	.	+	.	ID=gene_02806.t1.e1;Parent=gene_02806.t1
CP010918.2	maker	CDS	194862	196865	.	+	0	ID=gene_02806.t1.c1;Parent=gene_02806.t1
CP010918.2	maker	gene	199675	200865	.	-	.	ID=gene_02807;prediction_source=maker_S1_GTGAAA_L006:genemark-CP010918.2-processed-gene-2.54-mRNA-1
CP010918.2	maker	mRNA	199675	200865	.	-	.	ID=gene_02807.t1;Parent=gene_02807
CP010918.2	maker	exon	199675	200651	.	-	.	ID=gene_02807.t1.e1;Parent=gene_02807.t1
CP010918.2	maker	exon	200785	200865	.	-	.	ID=gene_02807.t1.e2;Parent=gene_02807.t1
CP010918.2	maker	CDS	200785	200823	.	-	0	ID=gene_02807.t1.c1;Parent=gene_02807.t1
CP010918.2	maker	CDS	200091	200651	.	-	0	ID=gene_02807.t1.c2;Parent=gene_02807.t1
CP010918.2	maker	gene	202055	202675	.	+	.	ID=gene_02808;prediction_source=maker_S1_GTGAAA_L006:snap_masked-CP010918.2-processed-gene-2.2-mRNA-1
CP010918.2	maker	mRNA	202055	202675	.	+	.	ID=gene_02808.t1;Parent=gene_02808
CP010918.2	maker	exon	202055	202675	.	+	.	ID=gene_02808.t1.e1;Parent=gene_02808.t1
CP010918.2	maker	CDS	202055	202675	.	+	0	ID=gene_02808.t1.c1;Parent=gene_02808.t1
CP010918.2	maker	gene	203118	204048	.	+	.	ID=gene_02809;prediction_source=maker_S1_GTGAAA_L006:genemark-CP010918.2-processed-gene-2.43-mRNA-1
CP010918.2	maker	mRNA	203118	204048	.	+	.	ID=gene_02809.t1;Parent=gene_02809
CP010918.2	maker	exon	203118	203770	.	+	.	ID=gene_02809.t1.e1;Parent=gene_02809.t1
CP010918.2	maker	exon	203864	204048	.	+	.	ID=gene_02809.t1.e2;Parent=gene_02809.t1
CP010918.2	maker	CDS	203275	203770	.	+	0	ID=gene_02809.t1.c1;Parent=gene_02809.t1
CP010918.2	maker	CDS	203864	203988	.	+	2	ID=gene_02809.t1.c2;Parent=gene_02809.t1
CP010918.2	maker	gene	204061	206259	.	-	.	ID=gene_02810;prediction_source=maker_S1_GTGAAA_L006:genemark-CP010918.2-processed-gene-2.55-mRNA-1
CP010918.2	maker	mRNA	204061	206259	.	-	.	ID=gene_02810.t1;Parent=gene_02810
CP010918.2	maker	exon	204061	205650	.	-	.	ID=gene_02810.t1.e1;Parent=gene_02810.t1
CP010918.2	maker	exon	205730	206259	.	-	.	ID=gene_02810.t1.e2;Parent=gene_02810.t1
CP010918.2	maker	CDS	205730	206027	.	-	0	ID=gene_02810.t1.c1;Parent=gene_02810.t1
CP010918.2	maker	CDS	204209	205650	.	-	2	ID=gene_02810.t1.c2;Parent=gene_02810.t1
CP010918.2	AUGUSTUS	gene	206838	208154	0.99	+	.	ID=gene_02811;prediction_source=braker_S1_GTGAAA_L006:g2390.t1
CP010918.2	AUGUSTUS	mRNA	206838	208154	0.99	+	.	ID=gene_02811.t1;Parent=gene_02811
CP010918.2	AUGUSTUS	exon	206838	208154	.	+	.	ID=gene_02811.t1.e1;Parent=gene_02811.t1
CP010918.2	AUGUSTUS	CDS	206838	208154	0.99	+	0	ID=gene_02811.t1.c1;Parent=gene_02811.t1
CP010918.2	AUGUSTUS	gene	208626	209402	0.99	+	.	ID=gene_02812;prediction_source=braker_S1_GTGAAA_L006:g2391.t1
CP010918.2	AUGUSTUS	mRNA	208626	209402	0.99	+	.	ID=gene_02812.t1;Parent=gene_02812
CP010918.2	AUGUSTUS	exon	208626	209039	.	+	.	ID=gene_02812.t1.e1;Parent=gene_02812.t1
CP010918.2	AUGUSTUS	exon	209142	209281	.	+	.	ID=gene_02812.t1.e2;Parent=gene_02812.t1
CP010918.2	AUGUSTUS	exon	209372	209402	.	+	.	ID=gene_02812.t1.e3;Parent=gene_02812.t1
CP010918.2	AUGUSTUS	CDS	208626	209039	0.99	+	0	ID=gene_02812.t1.c1;Parent=gene_02812.t1
CP010918.2	AUGUSTUS	CDS	209142	209281	1	+	0	ID=gene_02812.t1.c2;Parent=gene_02812.t1
CP010918.2	AUGUSTUS	CDS	209372	209402	1	+	1	ID=gene_02812.t1.c3;Parent=gene_02812.t1
CP010918.2	maker	gene	209792	210904	.	-	.	ID=gene_02813;prediction_source=maker_S1_GTGAAA_L006:genemark-CP010918.2-processed-gene-2.56-mRNA-1
CP010918.2	maker	mRNA	209792	210904	.	-	.	ID=gene_02813.t1;Parent=gene_02813
CP010918.2	maker	exon	209792	210904	.	-	.	ID=gene_02813.t1.e1;Parent=gene_02813.t1
CP010918.2	maker	CDS	209792	210904	.	-	0	ID=gene_02813.t1.c1;Parent=gene_02813.t1
CP010918.2	maker	gene	211177	213411	.	-	.	ID=gene_02814;prediction_source=maker_S1_GTGAAA_L006:genemark-CP010918.2-processed-gene-2.57-mRNA-1
CP010918.2	maker	mRNA	211177	213411	.	-	.	ID=gene_02814.t1;Parent=gene_02814
CP010918.2	maker	exon	211177	212538	.	-	.	ID=gene_02814.t1.e1;Parent=gene_02814.t1
CP010918.2	maker	exon	212826	213411	.	-	.	ID=gene_02814.t1.e2;Parent=gene_02814.t1
CP010918.2	maker	CDS	212826	213315	.	-	0	ID=gene_02814.t1.c1;Parent=gene_02814.t1
CP010918.2	maker	CDS	211367	212538	.	-	2	ID=gene_02814.t1.c2;Parent=gene_02814.t1
CP010918.2	maker	gene	214015	215370	.	-	.	ID=gene_02815;prediction_source=maker_S1_GTGAAA_L006:genemark-CP010918.2-processed-gene-2.58-mRNA-1
CP010918.2	maker	mRNA	214015	215370	.	-	.	ID=gene_02815.t1;Parent=gene_02815
CP010918.2	maker	exon	214015	215370	.	-	.	ID=gene_02815.t1.e1;Parent=gene_02815.t1
CP010918.2	maker	CDS	214015	215370	.	-	0	ID=gene_02815.t1.c1;Parent=gene_02815.t1
CP010918.2	maker	gene	215924	220801	.	-	.	ID=gene_02816;prediction_source=maker_S1_GTGAAA_L006:genemark-CP010918.2-processed-gene-2.59-mRNA-1
CP010918.2	maker	mRNA	215924	220801	.	-	.	ID=gene_02816.t1;Parent=gene_02816
CP010918.2	maker	exon	215924	220801	.	-	.	ID=gene_02816.t1.e1;Parent=gene_02816.t1
CP010918.2	maker	CDS	215924	220801	.	-	0	ID=gene_02816.t1.c1;Parent=gene_02816.t1
CP010918.2	maker	gene	221987	226777	.	-	.	ID=gene_02817;prediction_source=maker_S1_GTGAAA_L006:genemark-CP010918.2-processed-gene-2.60-mRNA-1
CP010918.2	maker	mRNA	221987	226777	.	-	.	ID=gene_02817.t1;Parent=gene_02817
CP010918.2	maker	exon	221987	226777	.	-	.	ID=gene_02817.t1.e1;Parent=gene_02817.t1
CP010918.2	maker	CDS	221987	226777	.	-	0	ID=gene_02817.t1.c1;Parent=gene_02817.t1
CP010918.2	maker	gene	227089	227349	.	+	.	ID=gene_02818;prediction_source=maker_S1_GTGAAA_L006:snap_masked-CP010918.2-processed-gene-2.6-mRNA-1
CP010918.2	maker	mRNA	227089	227349	.	+	.	ID=gene_02818.t1;Parent=gene_02818
CP010918.2	maker	exon	227089	227349	.	+	.	ID=gene_02818.t1.e1;Parent=gene_02818.t1
CP010918.2	maker	CDS	227089	227349	.	+	0	ID=gene_02818.t1.c1;Parent=gene_02818.t1
CP010918.2	maker	gene	228383	230514	.	-	.	ID=gene_02819;prediction_source=maker_S1_GTGAAA_L006:augustus_masked-CP010918.2-processed-gene-2.121-mRNA-1
CP010918.2	maker	mRNA	228383	230514	.	-	.	ID=gene_02819.t1;Parent=gene_02819
CP010918.2	maker	exon	229915	230514	.	-	.	ID=gene_02819.t1.e1;Parent=gene_02819.t1
CP010918.2	maker	exon	229568	229787	.	-	.	ID=gene_02819.t1.e2;Parent=gene_02819.t1
CP010918.2	maker	exon	229349	229477	.	-	.	ID=gene_02819.t1.e3;Parent=gene_02819.t1
CP010918.2	maker	exon	229048	229257	.	-	.	ID=gene_02819.t1.e4;Parent=gene_02819.t1
CP010918.2	maker	exon	228383	228879	.	-	.	ID=gene_02819.t1.e5;Parent=gene_02819.t1
CP010918.2	maker	CDS	229915	230514	.	-	0	ID=gene_02819.t1.c1;Parent=gene_02819.t1
CP010918.2	maker	CDS	229568	229787	.	-	0	ID=gene_02819.t1.c2;Parent=gene_02819.t1
CP010918.2	maker	CDS	229349	229477	.	-	2	ID=gene_02819.t1.c3;Parent=gene_02819.t1
CP010918.2	maker	CDS	229048	229257	.	-	2	ID=gene_02819.t1.c4;Parent=gene_02819.t1
CP010918.2	maker	CDS	228383	228879	.	-	2	ID=gene_02819.t1.c5;Parent=gene_02819.t1
CP010918.2	maker	gene	232161	233900	.	-	.	ID=gene_02820;prediction_source=maker_S1_GTGAAA_L006:snap_masked-CP010918.2-processed-gene-2.27-mRNA-1
CP010918.2	maker	mRNA	232161	233900	.	-	.	ID=gene_02820.t1;Parent=gene_02820
CP010918.2	maker	exon	232161	233900	.	-	.	ID=gene_02820.t1.e1;Parent=gene_02820.t1
CP010918.2	maker	CDS	232161	233900	.	-	0	ID=gene_02820.t1.c1;Parent=gene_02820.t1
CP010918.2	maker	gene	234581	235867	.	+	.	ID=gene_02821;prediction_source=maker_S1_GTGAAA_L006:genemark-CP010918.2-processed-gene-2.46-mRNA-1
CP010918.2	maker	mRNA	234581	235867	.	+	.	ID=gene_02821.t1;Parent=gene_02821
CP010918.2	maker	exon	234581	235867	.	+	.	ID=gene_02821.t1.e1;Parent=gene_02821.t1
CP010918.2	maker	CDS	234581	235867	.	+	0	ID=gene_02821.t1.c1;Parent=gene_02821.t1
CP010918.2	maker	gene	236118	238606	.	-	.	ID=gene_02822;prediction_source=maker_S1_GTGAAA_L006:augustus_masked-CP010918.2-processed-gene-2.123-mRNA-1
CP010918.2	maker	mRNA	236118	238606	.	-	.	ID=gene_02822.t1;Parent=gene_02822
CP010918.2	maker	exon	238575	238606	.	-	.	ID=gene_02822.t1.e1;Parent=gene_02822.t1
CP010918.2	maker	exon	238177	238266	.	-	.	ID=gene_02822.t1.e2;Parent=gene_02822.t1
CP010918.2	maker	exon	238092	238125	.	-	.	ID=gene_02822.t1.e3;Parent=gene_02822.t1
CP010918.2	maker	exon	237899	238039	.	-	.	ID=gene_02822.t1.e4;Parent=gene_02822.t1
CP010918.2	maker	exon	237741	237815	.	-	.	ID=gene_02822.t1.e5;Parent=gene_02822.t1
CP010918.2	maker	exon	237657	237662	.	-	.	ID=gene_02822.t1.e6;Parent=gene_02822.t1
CP010918.2	maker	exon	237552	237577	.	-	.	ID=gene_02822.t1.e7;Parent=gene_02822.t1
CP010918.2	maker	exon	237357	237440	.	-	.	ID=gene_02822.t1.e8;Parent=gene_02822.t1
CP010918.2	maker	exon	237109	237216	.	-	.	ID=gene_02822.t1.e9;Parent=gene_02822.t1
CP010918.2	maker	exon	236846	237016	.	-	.	ID=gene_02822.t1.e10;Parent=gene_02822.t1
CP010918.2	maker	exon	236647	236765	.	-	.	ID=gene_02822.t1.e11;Parent=gene_02822.t1
CP010918.2	maker	exon	236118	236509	.	-	.	ID=gene_02822.t1.e12;Parent=gene_02822.t1
CP010918.2	maker	CDS	238575	238606	.	-	0	ID=gene_02822.t1.c1;Parent=gene_02822.t1
CP010918.2	maker	CDS	238177	238266	.	-	1	ID=gene_02822.t1.c2;Parent=gene_02822.t1
CP010918.2	maker	CDS	238092	238125	.	-	1	ID=gene_02822.t1.c3;Parent=gene_02822.t1
CP010918.2	maker	CDS	237899	238039	.	-	0	ID=gene_02822.t1.c4;Parent=gene_02822.t1
CP010918.2	maker	CDS	237741	237815	.	-	0	ID=gene_02822.t1.c5;Parent=gene_02822.t1
CP010918.2	maker	CDS	237657	237662	.	-	0	ID=gene_02822.t1.c6;Parent=gene_02822.t1
CP010918.2	maker	CDS	237552	237577	.	-	0	ID=gene_02822.t1.c7;Parent=gene_02822.t1
CP010918.2	maker	CDS	237357	237440	.	-	1	ID=gene_02822.t1.c8;Parent=gene_02822.t1
CP010918.2	maker	CDS	237109	237216	.	-	1	ID=gene_02822.t1.c9;Parent=gene_02822.t1
CP010918.2	maker	CDS	236846	237016	.	-	1	ID=gene_02822.t1.c10;Parent=gene_02822.t1
CP010918.2	maker	CDS	236647	236765	.	-	1	ID=gene_02822.t1.c11;Parent=gene_02822.t1
CP010918.2	maker	CDS	236118	236509	.	-	2	ID=gene_02822.t1.c12;Parent=gene_02822.t1
CP010918.2	maker	gene	240286	244968	.	+	.	ID=gene_02823;prediction_source=maker_S1_GTGAAA_L006:snap_masked-CP010918.2-processed-gene-2.9-mRNA-1
CP010918.2	maker	mRNA	240286	244968	.	+	.	ID=gene_02823.t1;Parent=gene_02823
CP010918.2	maker	exon	240286	244968	.	+	.	ID=gene_02823.t1.e1;Parent=gene_02823.t1
CP010918.2	maker	CDS	240286	244968	.	+	0	ID=gene_02823.t1.c1;Parent=gene_02823.t1
CP010918.2	maker	gene	245097	246188	.	-	.	ID=gene_02824;prediction_source=maker_S1_GTGAAA_L006:genemark-CP010918.2-processed-gene-2.64-mRNA-1
CP010918.2	maker	mRNA	245097	246188	.	-	.	ID=gene_02824.t1;Parent=gene_02824
CP010918.2	maker	exon	245097	246188	.	-	.	ID=gene_02824.t1.e1;Parent=gene_02824.t1
CP010918.2	maker	CDS	245097	246188	.	-	0	ID=gene_02824.t1.c1;Parent=gene_02824.t1
CP010918.2	maker	gene	247459	251673	.	+	.	ID=gene_02825;prediction_source=maker_S1_GTGAAA_L006:snap_masked-CP010918.2-processed-gene-2.10-mRNA-1
CP010918.2	maker	mRNA	247459	251673	.	+	.	ID=gene_02825.t1;Parent=gene_02825
CP010918.2	maker	exon	247459	251673	.	+	.	ID=gene_02825.t1.e1;Parent=gene_02825.t1
CP010918.2	maker	CDS	247459	251673	.	+	0	ID=gene_02825.t1.c1;Parent=gene_02825.t1
CP010918.2	maker	gene	253157	255627	.	+	.	ID=gene_02826;prediction_source=maker_S1_GTGAAA_L006:maker-CP010918.2-augustus-gene-2.81-mRNA-1
CP010918.2	maker	mRNA	253157	255627	.	+	.	ID=gene_02826.t1;Parent=gene_02826
CP010918.2	maker	exon	253157	253416	.	+	.	ID=gene_02826.t1.e1;Parent=gene_02826.t1
CP010918.2	maker	exon	253571	253632	.	+	.	ID=gene_02826.t1.e2;Parent=gene_02826.t1
CP010918.2	maker	exon	253764	253838	.	+	.	ID=gene_02826.t1.e3;Parent=gene_02826.t1
CP010918.2	maker	exon	254114	255627	.	+	.	ID=gene_02826.t1.e4;Parent=gene_02826.t1
CP010918.2	maker	CDS	253400	253416	.	+	0	ID=gene_02826.t1.c1;Parent=gene_02826.t1
CP010918.2	maker	CDS	253571	253632	.	+	1	ID=gene_02826.t1.c2;Parent=gene_02826.t1
CP010918.2	maker	CDS	253764	253838	.	+	2	ID=gene_02826.t1.c3;Parent=gene_02826.t1
CP010918.2	maker	CDS	254114	255438	.	+	2	ID=gene_02826.t1.c4;Parent=gene_02826.t1
CP010918.2	maker	gene	256363	259824	.	-	.	ID=gene_02827;prediction_source=maker_S1_GTGAAA_L006:snap_masked-CP010918.2-processed-gene-2.29-mRNA-1
CP010918.2	maker	mRNA	256363	259824	.	-	.	ID=gene_02827.t1;Parent=gene_02827
CP010918.2	maker	exon	256363	259824	.	-	.	ID=gene_02827.t1.e1;Parent=gene_02827.t1
CP010918.2	maker	CDS	256363	259824	.	-	0	ID=gene_02827.t1.c1;Parent=gene_02827.t1
CP010918.2	maker	gene	260551	263631	.	-	.	ID=gene_02828;prediction_source=maker_S1_GTGAAA_L006:augustus_masked-CP010918.2-processed-gene-2.126-mRNA-1
CP010918.2	maker	mRNA	260551	263631	.	-	.	ID=gene_02828.t1;Parent=gene_02828
CP010918.2	maker	exon	262940	263631	.	-	.	ID=gene_02828.t1.e1;Parent=gene_02828.t1
CP010918.2	maker	exon	260551	262849	.	-	.	ID=gene_02828.t1.e2;Parent=gene_02828.t1
CP010918.2	maker	CDS	262940	263631	.	-	0	ID=gene_02828.t1.c1;Parent=gene_02828.t1
CP010918.2	maker	CDS	260551	262849	.	-	1	ID=gene_02828.t1.c2;Parent=gene_02828.t1
CP010918.2	maker	gene	267083	268978	.	+	.	ID=gene_02829;prediction_source=maker_S1_GTGAAA_L006:genemark-CP010918.2-processed-gene-2.49-mRNA-1
CP010918.2	maker	mRNA	267083	268978	.	+	.	ID=gene_02829.t1;Parent=gene_02829
CP010918.2	maker	exon	267083	268978	.	+	.	ID=gene_02829.t1.e1;Parent=gene_02829.t1
CP010918.2	maker	CDS	267083	268978	.	+	0	ID=gene_02829.t1.c1;Parent=gene_02829.t1
CP010918.2	AUGUSTUS	gene	269846	270974	0.99	-	.	ID=gene_02830;prediction_source=braker_S1_GTGAAA_L006:g2408.t1
CP010918.2	AUGUSTUS	mRNA	269846	270974	0.99	-	.	ID=gene_02830.t1;Parent=gene_02830
CP010918.2	AUGUSTUS	exon	269846	270618	.	-	.	ID=gene_02830.t1.e1;Parent=gene_02830.t1
CP010918.2	AUGUSTUS	exon	270722	270974	.	-	.	ID=gene_02830.t1.e2;Parent=gene_02830.t1
CP010918.2	AUGUSTUS	CDS	269846	270618	0.99	-	2	ID=gene_02830.t1.c1;Parent=gene_02830.t1
CP010918.2	AUGUSTUS	CDS	270722	270974	1	-	0	ID=gene_02830.t1.c2;Parent=gene_02830.t1
CP010918.2	maker	gene	273542	276007	.	+	.	ID=gene_02831;prediction_source=maker_S1_GTGAAA_L006:genemark-CP010918.2-processed-gene-2.50-mRNA-1
CP010918.2	maker	mRNA	273542	276007	.	+	.	ID=gene_02831.t1;Parent=gene_02831
CP010918.2	maker	exon	273542	276007	.	+	.	ID=gene_02831.t1.e1;Parent=gene_02831.t1
CP010918.2	maker	CDS	273542	276007	.	+	0	ID=gene_02831.t1.c1;Parent=gene_02831.t1
CP010918.2	maker	gene	276353	278281	.	-	.	ID=gene_02832;prediction_source=maker_S1_GTGAAA_L006:genemark-CP010918.2-processed-gene-2.68-mRNA-1
CP010918.2	maker	mRNA	276353	278281	.	-	.	ID=gene_02832.t1;Parent=gene_02832
CP010918.2	maker	exon	277898	278281	.	-	.	ID=gene_02832.t1.e1;Parent=gene_02832.t1
CP010918.2	maker	exon	276353	277807	.	-	.	ID=gene_02832.t1.e2;Parent=gene_02832.t1
CP010918.2	maker	CDS	277898	278281	.	-	0	ID=gene_02832.t1.c1;Parent=gene_02832.t1
CP010918.2	maker	CDS	276353	277807	.	-	0	ID=gene_02832.t1.c2;Parent=gene_02832.t1
CP010918.2	maker	gene	279713	280470	.	+	.	ID=gene_02833;prediction_source=maker_S1_GTGAAA_L006:genemark-CP010918.2-processed-gene-2.51-mRNA-1
CP010918.2	maker	mRNA	279713	280470	.	+	.	ID=gene_02833.t1;Parent=gene_02833
CP010918.2	maker	exon	279713	280147	.	+	.	ID=gene_02833.t1.e1;Parent=gene_02833.t1
CP010918.2	maker	exon	280228	280266	.	+	.	ID=gene_02833.t1.e2;Parent=gene_02833.t1
CP010918.2	maker	exon	280366	280470	.	+	.	ID=gene_02833.t1.e3;Parent=gene_02833.t1
CP010918.2	maker	CDS	279761	280147	.	+	0	ID=gene_02833.t1.c1;Parent=gene_02833.t1
CP010918.2	maker	CDS	280228	280266	.	+	0	ID=gene_02833.t1.c2;Parent=gene_02833.t1
CP010918.2	maker	CDS	280366	280413	.	+	0	ID=gene_02833.t1.c3;Parent=gene_02833.t1
CP010918.2	maker	gene	280543	284076	.	-	.	ID=gene_02834;prediction_source=maker_S1_GTGAAA_L006:snap_masked-CP010918.2-processed-gene-2.36-mRNA-1
CP010918.2	maker	mRNA	280543	284076	.	-	.	ID=gene_02834.t1;Parent=gene_02834
CP010918.2	maker	exon	280543	284076	.	-	.	ID=gene_02834.t1.e1;Parent=gene_02834.t1
CP010918.2	maker	CDS	280543	284076	.	-	0	ID=gene_02834.t1.c1;Parent=gene_02834.t1
CP010918.2	maker	gene	284689	286698	.	+	.	ID=gene_02835;prediction_source=maker_S1_GTGAAA_L006:genemark-CP010918.2-processed-gene-2.52-mRNA-1
CP010918.2	maker	mRNA	284689	286698	.	+	.	ID=gene_02835.t1;Parent=gene_02835
CP010918.2	maker	exon	284689	286698	.	+	.	ID=gene_02835.t1.e1;Parent=gene_02835.t1
CP010918.2	maker	CDS	284689	286698	.	+	0	ID=gene_02835.t1.c1;Parent=gene_02835.t1
CP010918.2	maker	gene	286767	287454	.	-	.	ID=gene_02836;prediction_source=maker_S1_GTGAAA_L006:genemark-CP010918.2-processed-gene-2.70-mRNA-1
CP010918.2	maker	mRNA	286767	287454	.	-	.	ID=gene_02836.t1;Parent=gene_02836
CP010918.2	maker	exon	286767	286962	.	-	.	ID=gene_02836.t1.e1;Parent=gene_02836.t1
CP010918.2	maker	exon	287043	287131	.	-	.	ID=gene_02836.t1.e2;Parent=gene_02836.t1
CP010918.2	maker	exon	287239	287454	.	-	.	ID=gene_02836.t1.e3;Parent=gene_02836.t1
CP010918.2	maker	CDS	287239	287330	.	-	0	ID=gene_02836.t1.c1;Parent=gene_02836.t1
CP010918.2	maker	CDS	287043	287131	.	-	1	ID=gene_02836.t1.c2;Parent=gene_02836.t1
CP010918.2	maker	CDS	286925	286962	.	-	2	ID=gene_02836.t1.c3;Parent=gene_02836.t1
CP010918.2	maker	gene	287771	288868	.	+	.	ID=gene_02837;prediction_source=maker_S1_GTGAAA_L006:genemark-CP010918.2-processed-gene-2.53-mRNA-1
CP010918.2	maker	mRNA	287771	288868	.	+	.	ID=gene_02837.t1;Parent=gene_02837
CP010918.2	maker	exon	287771	288868	.	+	.	ID=gene_02837.t1.e1;Parent=gene_02837.t1
CP010918.2	maker	CDS	287771	288868	.	+	0	ID=gene_02837.t1.c1;Parent=gene_02837.t1
CP010918.2	maker	gene	289072	291246	.	-	.	ID=gene_02838;prediction_source=maker_S1_GTGAAA_L006:genemark-CP010918.2-processed-gene-2.71-mRNA-1
CP010918.2	maker	mRNA	289072	291246	.	-	.	ID=gene_02838.t1;Parent=gene_02838
CP010918.2	maker	exon	289072	291246	.	-	.	ID=gene_02838.t1.e1;Parent=gene_02838.t1
CP010918.2	maker	CDS	289072	291246	.	-	0	ID=gene_02838.t1.c1;Parent=gene_02838.t1
CP010918.2	maker	gene	292277	293584	.	-	.	ID=gene_02839;prediction_source=maker_S1_GTGAAA_L006:snap_masked-CP010918.2-processed-gene-2.39-mRNA-1
CP010918.2	maker	mRNA	292277	293584	.	-	.	ID=gene_02839.t1;Parent=gene_02839
CP010918.2	maker	exon	292277	293584	.	-	.	ID=gene_02839.t1.e1;Parent=gene_02839.t1
CP010918.2	maker	CDS	292277	293584	.	-	0	ID=gene_02839.t1.c1;Parent=gene_02839.t1
CP010918.2	maker	gene	298493	301730	.	+	.	ID=gene_02840;prediction_source=maker_S1_GTGAAA_L006:genemark-CP010918.2-processed-gene-3.49-mRNA-1
CP010918.2	maker	mRNA	298493	301730	.	+	.	ID=gene_02840.t1;Parent=gene_02840
CP010918.2	maker	exon	298493	299420	.	+	.	ID=gene_02840.t1.e1;Parent=gene_02840.t1
CP010918.2	maker	exon	299519	301730	.	+	.	ID=gene_02840.t1.e2;Parent=gene_02840.t1
CP010918.2	maker	CDS	299400	299420	.	+	0	ID=gene_02840.t1.c1;Parent=gene_02840.t1
CP010918.2	maker	CDS	299519	301297	.	+	0	ID=gene_02840.t1.c2;Parent=gene_02840.t1
CP010918.2	maker	gene	302915	308504	.	+	.	ID=gene_02841;prediction_source=maker_S1_GTGAAA_L006:maker-CP010918.2-augustus-gene-3.2-mRNA-1
CP010918.2	maker	mRNA	302915	308504	.	+	.	ID=gene_02841.t1;Parent=gene_02841
CP010918.2	maker	exon	302915	304017	.	+	.	ID=gene_02841.t1.e1;Parent=gene_02841.t1
CP010918.2	maker	exon	304119	308504	.	+	.	ID=gene_02841.t1.e2;Parent=gene_02841.t1
CP010918.2	maker	CDS	303939	304017	.	+	0	ID=gene_02841.t1.c1;Parent=gene_02841.t1
CP010918.2	maker	CDS	304119	308440	.	+	2	ID=gene_02841.t1.c2;Parent=gene_02841.t1
CP010918.2	maker	gene	308814	311093	.	+	.	ID=gene_02842;prediction_source=maker_S1_GTGAAA_L006:genemark-CP010918.2-processed-gene-3.51-mRNA-1
CP010918.2	maker	mRNA	308814	311093	.	+	.	ID=gene_02842.t1;Parent=gene_02842
CP010918.2	maker	exon	308814	311093	.	+	.	ID=gene_02842.t1.e1;Parent=gene_02842.t1
CP010918.2	maker	CDS	308814	311093	.	+	0	ID=gene_02842.t1.c1;Parent=gene_02842.t1
CP010918.2	maker	gene	311575	313851	.	-	.	ID=gene_02843;prediction_source=maker_S1_GTGAAA_L006:genemark-CP010918.2-processed-gene-3.63-mRNA-1
CP010918.2	maker	mRNA	311575	313851	.	-	.	ID=gene_02843.t1;Parent=gene_02843
CP010918.2	maker	exon	311575	313851	.	-	.	ID=gene_02843.t1.e1;Parent=gene_02843.t1
CP010918.2	maker	CDS	311575	313851	.	-	0	ID=gene_02843.t1.c1;Parent=gene_02843.t1
CP010918.2	AUGUSTUS	gene	315295	316103	1	-	.	ID=gene_02844;prediction_source=braker_S1_GTGAAA_L006:g2422.t1
CP010918.2	AUGUSTUS	mRNA	315295	316103	1	-	.	ID=gene_02844.t1;Parent=gene_02844
CP010918.2	AUGUSTUS	exon	315295	315320	.	-	.	ID=gene_02844.t1.e1;Parent=gene_02844.t1
CP010918.2	AUGUSTUS	exon	315424	315748	.	-	.	ID=gene_02844.t1.e2;Parent=gene_02844.t1
CP010918.2	AUGUSTUS	exon	315834	315900	.	-	.	ID=gene_02844.t1.e3;Parent=gene_02844.t1
CP010918.2	AUGUSTUS	exon	316006	316103	.	-	.	ID=gene_02844.t1.e4;Parent=gene_02844.t1
CP010918.2	AUGUSTUS	CDS	315295	315320	1	-	2	ID=gene_02844.t1.c1;Parent=gene_02844.t1
CP010918.2	AUGUSTUS	CDS	315424	315748	1	-	0	ID=gene_02844.t1.c2;Parent=gene_02844.t1
CP010918.2	AUGUSTUS	CDS	315834	315900	1	-	1	ID=gene_02844.t1.c3;Parent=gene_02844.t1
CP010918.2	AUGUSTUS	CDS	316006	316103	1	-	0	ID=gene_02844.t1.c4;Parent=gene_02844.t1
CP010918.2	maker	gene	317335	319260	.	+	.	ID=gene_02845;prediction_source=maker_S1_GTGAAA_L006:genemark-CP010918.2-processed-gene-3.52-mRNA-1
CP010918.2	maker	mRNA	317335	319260	.	+	.	ID=gene_02845.t1;Parent=gene_02845
CP010918.2	maker	exon	317335	319260	.	+	.	ID=gene_02845.t1.e1;Parent=gene_02845.t1
CP010918.2	maker	CDS	317335	319260	.	+	0	ID=gene_02845.t1.c1;Parent=gene_02845.t1
CP010918.2	maker	gene	319417	326274	.	-	.	ID=gene_02846;prediction_source=maker_S1_GTGAAA_L006:genemark-CP010918.2-processed-gene-3.65-mRNA-1
CP010918.2	maker	mRNA	319417	326274	.	-	.	ID=gene_02846.t1;Parent=gene_02846
CP010918.2	maker	exon	319417	326274	.	-	.	ID=gene_02846.t1.e1;Parent=gene_02846.t1
CP010918.2	maker	CDS	319417	326274	.	-	0	ID=gene_02846.t1.c1;Parent=gene_02846.t1
CP010918.2	maker	gene	328418	331360	.	-	.	ID=gene_02847;prediction_source=maker_S1_GTGAAA_L006:augustus_masked-CP010918.2-processed-gene-3.94-mRNA-1
CP010918.2	maker	mRNA	328418	331360	.	-	.	ID=gene_02847.t1;Parent=gene_02847
CP010918.2	maker	exon	328418	331360	.	-	.	ID=gene_02847.t1.e1;Parent=gene_02847.t1
CP010918.2	maker	CDS	328418	331360	.	-	0	ID=gene_02847.t1.c1;Parent=gene_02847.t1
CP010918.2	maker	gene	335469	337186	.	-	.	ID=gene_02848;prediction_source=maker_S1_GTGAAA_L006:maker-CP010918.2-augustus-gene-3.11-mRNA-1
CP010918.2	maker	mRNA	335469	337186	.	-	.	ID=gene_02848.t1;Parent=gene_02848
CP010918.2	maker	exon	335469	335921	.	-	.	ID=gene_02848.t1.e1;Parent=gene_02848.t1
CP010918.2	maker	exon	336028	337186	.	-	.	ID=gene_02848.t1.e2;Parent=gene_02848.t1
CP010918.2	maker	CDS	336028	337105	.	-	0	ID=gene_02848.t1.c1;Parent=gene_02848.t1
CP010918.2	maker	CDS	335761	335921	.	-	2	ID=gene_02848.t1.c2;Parent=gene_02848.t1
CP010918.2	maker	gene	337423	338973	.	+	.	ID=gene_02849;prediction_source=maker_S1_GTGAAA_L006:maker-CP010918.2-augustus-gene-3.4-mRNA-1
CP010918.2	maker	mRNA	337423	338973	.	+	.	ID=gene_02849.t1;Parent=gene_02849
CP010918.2	maker	exon	337423	337530	.	+	.	ID=gene_02849.t1.e1;Parent=gene_02849.t1
CP010918.2	maker	exon	337709	337818	.	+	.	ID=gene_02849.t1.e2;Parent=gene_02849.t1
CP010918.2	maker	exon	337967	338217	.	+	.	ID=gene_02849.t1.e3;Parent=gene_02849.t1
CP010918.2	maker	exon	338419	338973	.	+	.	ID=gene_02849.t1.e4;Parent=gene_02849.t1
CP010918.2	maker	CDS	337518	337530	.	+	0	ID=gene_02849.t1.c1;Parent=gene_02849.t1
CP010918.2	maker	CDS	337709	337818	.	+	2	ID=gene_02849.t1.c2;Parent=gene_02849.t1
CP010918.2	maker	CDS	337967	338217	.	+	0	ID=gene_02849.t1.c3;Parent=gene_02849.t1
CP010918.2	maker	CDS	338419	338896	.	+	1	ID=gene_02849.t1.c4;Parent=gene_02849.t1
CP010918.2	maker	gene	339608	342070	.	-	.	ID=gene_02850;prediction_source=maker_S1_GTGAAA_L006:snap_masked-CP010918.2-processed-gene-3.36-mRNA-1
CP010918.2	maker	mRNA	339608	342070	.	-	.	ID=gene_02850.t1;Parent=gene_02850
CP010918.2	maker	exon	339608	342070	.	-	.	ID=gene_02850.t1.e1;Parent=gene_02850.t1
CP010918.2	maker	CDS	339608	342070	.	-	0	ID=gene_02850.t1.c1;Parent=gene_02850.t1
CP010918.2	maker	gene	346816	350199	.	+	.	ID=gene_02851;prediction_source=maker_S1_GTGAAA_L006:genemark-CP010918.2-processed-gene-3.54-mRNA-1
CP010918.2	maker	mRNA	346816	350199	.	+	.	ID=gene_02851.t1;Parent=gene_02851
CP010918.2	maker	exon	346816	350199	.	+	.	ID=gene_02851.t1.e1;Parent=gene_02851.t1
CP010918.2	maker	CDS	346816	350199	.	+	0	ID=gene_02851.t1.c1;Parent=gene_02851.t1
CP010918.2	AUGUSTUS	gene	350715	354026	0.9	+	.	ID=gene_02852;prediction_source=braker_S1_GTGAAA_L006:g2430.t1
CP010918.2	AUGUSTUS	mRNA	350715	354026	0.9	+	.	ID=gene_02852.t1;Parent=gene_02852
CP010918.2	AUGUSTUS	exon	350715	354026	.	+	.	ID=gene_02852.t1.e1;Parent=gene_02852.t1
CP010918.2	AUGUSTUS	CDS	350715	354026	0.9	+	0	ID=gene_02852.t1.c1;Parent=gene_02852.t1
CP010918.2	maker	gene	354205	357522	.	-	.	ID=gene_02853;prediction_source=maker_S1_GTGAAA_L006:genemark-CP010918.2-processed-gene-3.69-mRNA-1
CP010918.2	maker	mRNA	354205	357522	.	-	.	ID=gene_02853.t1;Parent=gene_02853
CP010918.2	maker	exon	354205	357522	.	-	.	ID=gene_02853.t1.e1;Parent=gene_02853.t1
CP010918.2	maker	CDS	354205	357522	.	-	0	ID=gene_02853.t1.c1;Parent=gene_02853.t1
CP010918.2	AUGUSTUS	gene	358432	360261	1	-	.	ID=gene_02854;prediction_source=braker_S1_GTGAAA_L006:g2432.t1
CP010918.2	AUGUSTUS	mRNA	358432	360261	1	-	.	ID=gene_02854.t1;Parent=gene_02854
CP010918.2	AUGUSTUS	exon	358432	360261	.	-	.	ID=gene_02854.t1.e1;Parent=gene_02854.t1
CP010918.2	AUGUSTUS	CDS	358432	360261	1	-	0	ID=gene_02854.t1.c1;Parent=gene_02854.t1
CP010918.2	maker	gene	361703	362534	.	+	.	ID=gene_02855;prediction_source=maker_S1_GTGAAA_L006:genemark-CP010918.2-processed-gene-3.56-mRNA-1
CP010918.2	maker	mRNA	361703	362534	.	+	.	ID=gene_02855.t1;Parent=gene_02855
CP010918.2	maker	exon	361703	362046	.	+	.	ID=gene_02855.t1.e1;Parent=gene_02855.t1
CP010918.2	maker	exon	362162	362534	.	+	.	ID=gene_02855.t1.e2;Parent=gene_02855.t1
CP010918.2	maker	CDS	361794	362046	.	+	0	ID=gene_02855.t1.c1;Parent=gene_02855.t1
CP010918.2	maker	CDS	362162	362268	.	+	2	ID=gene_02855.t1.c2;Parent=gene_02855.t1
CP010918.2	maker	gene	363304	364359	.	+	.	ID=gene_02856;prediction_source=maker_S1_GTGAAA_L006:genemark-CP010918.2-processed-gene-3.57-mRNA-1
CP010918.2	maker	mRNA	363304	364359	.	+	.	ID=gene_02856.t1;Parent=gene_02856
CP010918.2	maker	exon	363304	364359	.	+	.	ID=gene_02856.t1.e1;Parent=gene_02856.t1
CP010918.2	maker	CDS	363304	364359	.	+	0	ID=gene_02856.t1.c1;Parent=gene_02856.t1
CP010918.2	maker	gene	364950	365774	.	+	.	ID=gene_02857;prediction_source=maker_S1_GTGAAA_L006:augustus_masked-CP010918.2-processed-gene-3.86-mRNA-1
CP010918.2	maker	mRNA	364950	365774	.	+	.	ID=gene_02857.t1;Parent=gene_02857
CP010918.2	maker	exon	364950	365774	.	+	.	ID=gene_02857.t1.e1;Parent=gene_02857.t1
CP010918.2	maker	CDS	364950	365774	.	+	0	ID=gene_02857.t1.c1;Parent=gene_02857.t1
CP010918.2	maker	gene	365911	368488	.	-	.	ID=gene_02858;prediction_source=maker_S1_GTGAAA_L006:genemark-CP010918.2-processed-gene-3.71-mRNA-1
CP010918.2	maker	mRNA	365911	368488	.	-	.	ID=gene_02858.t1;Parent=gene_02858
CP010918.2	maker	exon	365911	367700	.	-	.	ID=gene_02858.t1.e1;Parent=gene_02858.t1
CP010918.2	maker	exon	368044	368488	.	-	.	ID=gene_02858.t1.e2;Parent=gene_02858.t1
CP010918.2	maker	CDS	365911	367700	.	-	2	ID=gene_02858.t1.c2;Parent=gene_02858.t1
CP010918.2	maker	CDS	368044	368488	.	-	0	ID=gene_02858.t1.c1;Parent=gene_02858.t1
CP010918.2	maker	gene	369049	371679	.	+	.	ID=gene_02859;prediction_source=maker_S1_GTGAAA_L006:augustus_masked-CP010918.2-processed-gene-3.87-mRNA-1
CP010918.2	maker	mRNA	369049	371679	.	+	.	ID=gene_02859.t1;Parent=gene_02859
CP010918.2	maker	exon	369049	371679	.	+	.	ID=gene_02859.t1.e1;Parent=gene_02859.t1
CP010918.2	maker	CDS	369049	371679	.	+	0	ID=gene_02859.t1.c1;Parent=gene_02859.t1
CP010918.2	maker	gene	371795	373495	.	-	.	ID=gene_02860;prediction_source=maker_S1_GTGAAA_L006:augustus_masked-CP010918.2-processed-gene-3.100-mRNA-1
CP010918.2	maker	mRNA	371795	373495	.	-	.	ID=gene_02860.t1;Parent=gene_02860
CP010918.2	maker	exon	371795	373495	.	-	.	ID=gene_02860.t1.e1;Parent=gene_02860.t1
CP010918.2	maker	CDS	371795	373495	.	-	0	ID=gene_02860.t1.c1;Parent=gene_02860.t1
CP010918.2	maker	gene	375409	377385	.	+	.	ID=gene_02861;prediction_source=maker_S1_GTGAAA_L006:augustus_masked-CP010918.2-processed-gene-3.88-mRNA-1
CP010918.2	maker	mRNA	375409	377385	.	+	.	ID=gene_02861.t1;Parent=gene_02861
CP010918.2	maker	exon	375409	377385	.	+	.	ID=gene_02861.t1.e1;Parent=gene_02861.t1
CP010918.2	maker	CDS	375409	377385	.	+	0	ID=gene_02861.t1.c1;Parent=gene_02861.t1
CP010918.2	maker	gene	377615	379198	.	-	.	ID=gene_02862;prediction_source=maker_S1_GTGAAA_L006:snap_masked-CP010918.2-processed-gene-3.42-mRNA-1
CP010918.2	maker	mRNA	377615	379198	.	-	.	ID=gene_02862.t1;Parent=gene_02862
CP010918.2	maker	exon	377615	379198	.	-	.	ID=gene_02862.t1.e1;Parent=gene_02862.t1
CP010918.2	maker	CDS	377615	379198	.	-	0	ID=gene_02862.t1.c1;Parent=gene_02862.t1
CP010918.2	AUGUSTUS	gene	380438	385507	0.06	+	.	ID=gene_02863;prediction_source=augustus:CP010918.2.g8939.t1
CP010918.2	AUGUSTUS	mRNA	380438	385507	0.06	+	.	ID=gene_02863.t1;Parent=gene_02863
CP010918.2	AUGUSTUS	exon	380438	380463	0.3	+	.	ID=gene_02863.t1.e1;Parent=gene_02863.t1
CP010918.2	AUGUSTUS	exon	380809	384240	0.66	+	.	ID=gene_02863.t1.e2;Parent=gene_02863.t1
CP010918.2	AUGUSTUS	exon	384643	385507	0.27	+	.	ID=gene_02863.t1.e3;Parent=gene_02863.t1
CP010918.2	AUGUSTUS	CDS	380438	380463	0.3	+	0	ID=gene_02863.t1.c1;Parent=gene_02863.t1
CP010918.2	AUGUSTUS	CDS	380809	384240	0.66	+	1	ID=gene_02863.t1.c2;Parent=gene_02863.t1
CP010918.2	AUGUSTUS	CDS	384643	385507	0.27	+	1	ID=gene_02863.t1.c3;Parent=gene_02863.t1
CP010918.2	maker	gene	385763	386668	.	-	.	ID=gene_02864;prediction_source=maker_S1_GTGAAA_L006:maker-CP010918.2-augustus-gene-3.15-mRNA-1
CP010918.2	maker	mRNA	385763	386668	.	-	.	ID=gene_02864.t1;Parent=gene_02864
CP010918.2	maker	exon	385763	386033	.	-	.	ID=gene_02864.t1.e1;Parent=gene_02864.t1
CP010918.2	maker	exon	386150	386221	.	-	.	ID=gene_02864.t1.e2;Parent=gene_02864.t1
CP010918.2	maker	exon	386551	386668	.	-	.	ID=gene_02864.t1.e3;Parent=gene_02864.t1
CP010918.2	maker	CDS	386551	386631	.	-	0	ID=gene_02864.t1.c1;Parent=gene_02864.t1
CP010918.2	maker	CDS	386150	386221	.	-	0	ID=gene_02864.t1.c2;Parent=gene_02864.t1
CP010918.2	maker	CDS	385824	386033	.	-	0	ID=gene_02864.t1.c3;Parent=gene_02864.t1
CP010918.2	maker	gene	387082	388779	.	-	.	ID=gene_02865;prediction_source=maker_S1_GTGAAA_L006:genemark-CP010918.2-processed-gene-3.75-mRNA-1
CP010918.2	maker	mRNA	387082	388779	.	-	.	ID=gene_02865.t1;Parent=gene_02865
CP010918.2	maker	exon	387082	388779	.	-	.	ID=gene_02865.t1.e1;Parent=gene_02865.t1
CP010918.2	maker	CDS	387082	388779	.	-	0	ID=gene_02865.t1.c1;Parent=gene_02865.t1
CP010918.2	AUGUSTUS	gene	389530	390385	0.46	+	.	ID=gene_02866;prediction_source=braker_S1_GTGAAA_L006:g2444.t1
CP010918.2	AUGUSTUS	mRNA	389530	390385	0.46	+	.	ID=gene_02866.t1;Parent=gene_02866
CP010918.2	AUGUSTUS	exon	389530	389583	.	+	.	ID=gene_02866.t1.e1;Parent=gene_02866.t1
CP010918.2	AUGUSTUS	exon	390011	390110	.	+	.	ID=gene_02866.t1.e2;Parent=gene_02866.t1
CP010918.2	AUGUSTUS	exon	390336	390385	.	+	.	ID=gene_02866.t1.e3;Parent=gene_02866.t1
CP010918.2	AUGUSTUS	CDS	389530	389583	0.48	+	0	ID=gene_02866.t1.c1;Parent=gene_02866.t1
CP010918.2	AUGUSTUS	CDS	390011	390110	0.96	+	0	ID=gene_02866.t1.c2;Parent=gene_02866.t1
CP010918.2	AUGUSTUS	CDS	390336	390385	0.98	+	2	ID=gene_02866.t1.c3;Parent=gene_02866.t1
CP010918.2	maker	gene	390485	392542	.	+	.	ID=gene_02867;prediction_source=maker_S1_GTGAAA_L006:genemark-CP010918.2-processed-gene-3.62-mRNA-1
CP010918.2	maker	mRNA	390485	392542	.	+	.	ID=gene_02867.t1;Parent=gene_02867
CP010918.2	maker	exon	390485	392542	.	+	.	ID=gene_02867.t1.e1;Parent=gene_02867.t1
CP010918.2	maker	CDS	390485	392542	.	+	0	ID=gene_02867.t1.c1;Parent=gene_02867.t1
CP010918.2	maker	gene	392696	394573	.	-	.	ID=gene_02868;prediction_source=maker_S1_GTGAAA_L006:genemark-CP010918.2-processed-gene-3.76-mRNA-1
CP010918.2	maker	mRNA	392696	394573	.	-	.	ID=gene_02868.t1;Parent=gene_02868
CP010918.2	maker	exon	392696	394573	.	-	.	ID=gene_02868.t1.e1;Parent=gene_02868.t1
CP010918.2	maker	CDS	392696	394573	.	-	0	ID=gene_02868.t1.c1;Parent=gene_02868.t1
CP010918.2	maker	gene	395218	400755	.	+	.	ID=gene_02869;prediction_source=maker_S1_GTGAAA_L006:genemark-CP010918.2-processed-gene-4.78-mRNA-1
CP010918.2	maker	mRNA	395218	400755	.	+	.	ID=gene_02869.t1;Parent=gene_02869
CP010918.2	maker	exon	395218	395961	.	+	.	ID=gene_02869.t1.e1;Parent=gene_02869.t1
CP010918.2	maker	exon	396046	400755	.	+	.	ID=gene_02869.t1.e2;Parent=gene_02869.t1
CP010918.2	maker	CDS	395218	395961	.	+	0	ID=gene_02869.t1.c1;Parent=gene_02869.t1
CP010918.2	maker	CDS	396046	400755	.	+	0	ID=gene_02869.t1.c2;Parent=gene_02869.t1
CP010918.2	maker	gene	400835	402406	.	-	.	ID=gene_02870;prediction_source=maker_S1_GTGAAA_L006:genemark-CP010918.2-processed-gene-4.91-mRNA-1
CP010918.2	maker	mRNA	400835	402406	.	-	.	ID=gene_02870.t1;Parent=gene_02870
CP010918.2	maker	exon	400835	402406	.	-	.	ID=gene_02870.t1.e1;Parent=gene_02870.t1
CP010918.2	maker	CDS	400835	402406	.	-	0	ID=gene_02870.t1.c1;Parent=gene_02870.t1
CP010918.2	maker	gene	403855	409089	.	+	.	ID=gene_02871;prediction_source=maker_S1_GTGAAA_L006:snap_masked-CP010918.2-processed-gene-4.48-mRNA-1
CP010918.2	maker	mRNA	403855	409089	.	+	.	ID=gene_02871.t1;Parent=gene_02871
CP010918.2	maker	exon	403855	409089	.	+	.	ID=gene_02871.t1.e1;Parent=gene_02871.t1
CP010918.2	maker	CDS	403855	409089	.	+	0	ID=gene_02871.t1.c1;Parent=gene_02871.t1
CP010918.2	maker	gene	409430	411727	.	-	.	ID=gene_02872;prediction_source=maker_S1_GTGAAA_L006:genemark-CP010918.2-processed-gene-4.92-mRNA-1
CP010918.2	maker	mRNA	409430	411727	.	-	.	ID=gene_02872.t1;Parent=gene_02872
CP010918.2	maker	exon	409430	411727	.	-	.	ID=gene_02872.t1.e1;Parent=gene_02872.t1
CP010918.2	maker	CDS	409430	411727	.	-	0	ID=gene_02872.t1.c1;Parent=gene_02872.t1
CP010918.2	maker	gene	412401	413065	.	+	.	ID=gene_02873;prediction_source=maker_S1_GTGAAA_L006:genemark-CP010918.2-processed-gene-4.80-mRNA-1
CP010918.2	maker	mRNA	412401	413065	.	+	.	ID=gene_02873.t1;Parent=gene_02873
CP010918.2	maker	exon	412401	412831	.	+	.	ID=gene_02873.t1.e1;Parent=gene_02873.t1
CP010918.2	maker	exon	412912	413065	.	+	.	ID=gene_02873.t1.e2;Parent=gene_02873.t1
CP010918.2	maker	CDS	412401	412831	.	+	0	ID=gene_02873.t1.c1;Parent=gene_02873.t1
CP010918.2	maker	CDS	412912	413065	.	+	1	ID=gene_02873.t1.c2;Parent=gene_02873.t1
CP010918.2	maker	gene	413114	415984	.	-	.	ID=gene_02874;prediction_source=maker_S1_GTGAAA_L006:augustus_masked-CP010918.2-processed-gene-4.16-mRNA-1
CP010918.2	maker	mRNA	413114	415984	.	-	.	ID=gene_02874.t1;Parent=gene_02874
CP010918.2	maker	exon	413114	415984	.	-	.	ID=gene_02874.t1.e1;Parent=gene_02874.t1
CP010918.2	maker	CDS	413114	415984	.	-	0	ID=gene_02874.t1.c1;Parent=gene_02874.t1
CP010918.2	maker	gene	416533	420976	.	+	.	ID=gene_02875;prediction_source=maker_S1_GTGAAA_L006:genemark-CP010918.2-processed-gene-4.81-mRNA-1
CP010918.2	maker	mRNA	416533	420976	.	+	.	ID=gene_02875.t1;Parent=gene_02875
CP010918.2	maker	exon	416533	419263	.	+	.	ID=gene_02875.t1.e1;Parent=gene_02875.t1
CP010918.2	maker	exon	419426	420976	.	+	.	ID=gene_02875.t1.e2;Parent=gene_02875.t1
CP010918.2	maker	CDS	416533	419263	.	+	0	ID=gene_02875.t1.c1;Parent=gene_02875.t1
CP010918.2	maker	CDS	419426	420924	.	+	2	ID=gene_02875.t1.c2;Parent=gene_02875.t1
CP010918.2	maker	gene	422303	422482	.	+	.	ID=gene_02876;prediction_source=maker_S1_GTGAAA_L006:snap_masked-CP010918.2-processed-gene-4.52-mRNA-1
CP010918.2	maker	mRNA	422303	422482	.	+	.	ID=gene_02876.t1;Parent=gene_02876
CP010918.2	maker	exon	422303	422482	.	+	.	ID=gene_02876.t1.e1;Parent=gene_02876.t1
CP010918.2	maker	CDS	422303	422482	.	+	0	ID=gene_02876.t1.c1;Parent=gene_02876.t1
CP010918.2	maker	gene	423135	424691	.	+	.	ID=gene_02877;prediction_source=maker_S1_GTGAAA_L006:genemark-CP010918.2-processed-gene-4.82-mRNA-1
CP010918.2	maker	mRNA	423135	424691	.	+	.	ID=gene_02877.t1;Parent=gene_02877
CP010918.2	maker	exon	423135	423923	.	+	.	ID=gene_02877.t1.e1;Parent=gene_02877.t1
CP010918.2	maker	exon	424079	424691	.	+	.	ID=gene_02877.t1.e2;Parent=gene_02877.t1
CP010918.2	maker	CDS	423270	423923	.	+	0	ID=gene_02877.t1.c1;Parent=gene_02877.t1
CP010918.2	maker	CDS	424079	424417	.	+	0	ID=gene_02877.t1.c2;Parent=gene_02877.t1
CP010918.2	AUGUSTUS	gene	425384	430783	1	+	.	ID=gene_02878;prediction_source=augustus:CP010918.2.g8962.t1
CP010918.2	AUGUSTUS	mRNA	425384	430783	1	+	.	ID=gene_02878.t1;Parent=gene_02878
CP010918.2	AUGUSTUS	exon	425384	430783	1	+	.	ID=gene_02878.t1.e1;Parent=gene_02878.t1
CP010918.2	AUGUSTUS	CDS	425384	430783	1	+	0	ID=gene_02878.t1.c1;Parent=gene_02878.t1
CP010918.2	AUGUSTUS	gene	431267	433510	0.92	+	.	ID=gene_02879;prediction_source=braker_S1_GTGAAA_L006:g2456.t1
CP010918.2	AUGUSTUS	mRNA	431267	433510	0.92	+	.	ID=gene_02879.t1;Parent=gene_02879
CP010918.2	AUGUSTUS	exon	431267	433510	.	+	.	ID=gene_02879.t1.e1;Parent=gene_02879.t1
CP010918.2	AUGUSTUS	CDS	431267	433510	0.92	+	0	ID=gene_02879.t1.c1;Parent=gene_02879.t1
CP010918.2	maker	gene	433742	436240	.	-	.	ID=gene_02880;prediction_source=maker_S1_GTGAAA_L006:augustus_masked-CP010918.2-processed-gene-4.17-mRNA-1
CP010918.2	maker	mRNA	433742	436240	.	-	.	ID=gene_02880.t1;Parent=gene_02880
CP010918.2	maker	exon	433742	436240	.	-	.	ID=gene_02880.t1.e1;Parent=gene_02880.t1
CP010918.2	maker	CDS	433742	436240	.	-	0	ID=gene_02880.t1.c1;Parent=gene_02880.t1
CP010918.2	maker	gene	437914	440058	.	+	.	ID=gene_02881;prediction_source=maker_S1_GTGAAA_L006:augustus_masked-CP010918.2-processed-gene-4.7-mRNA-1
CP010918.2	maker	mRNA	437914	440058	.	+	.	ID=gene_02881.t1;Parent=gene_02881
CP010918.2	maker	exon	437914	440058	.	+	.	ID=gene_02881.t1.e1;Parent=gene_02881.t1
CP010918.2	maker	CDS	437914	440058	.	+	0	ID=gene_02881.t1.c1;Parent=gene_02881.t1
CP010918.2	maker	gene	440622	442232	.	-	.	ID=gene_02882;prediction_source=maker_S1_GTGAAA_L006:genemark-CP010918.2-processed-gene-4.95-mRNA-1
CP010918.2	maker	mRNA	440622	442232	.	-	.	ID=gene_02882.t1;Parent=gene_02882
CP010918.2	maker	exon	440622	442232	.	-	.	ID=gene_02882.t1.e1;Parent=gene_02882.t1
CP010918.2	maker	CDS	440622	442232	.	-	0	ID=gene_02882.t1.c1;Parent=gene_02882.t1
CP010918.2	maker	gene	444108	446885	.	-	.	ID=gene_02883;prediction_source=maker_S1_GTGAAA_L006:genemark-CP010918.2-processed-gene-4.96-mRNA-1
CP010918.2	maker	mRNA	444108	446885	.	-	.	ID=gene_02883.t1;Parent=gene_02883
CP010918.2	maker	exon	444108	446885	.	-	.	ID=gene_02883.t1.e1;Parent=gene_02883.t1
CP010918.2	maker	CDS	444108	446885	.	-	0	ID=gene_02883.t1.c1;Parent=gene_02883.t1
CP010918.2	maker	gene	447857	448657	.	+	.	ID=gene_02884;prediction_source=maker_S1_GTGAAA_L006:snap_masked-CP010918.2-processed-gene-4.57-mRNA-1
CP010918.2	maker	mRNA	447857	448657	.	+	.	ID=gene_02884.t1;Parent=gene_02884
CP010918.2	maker	exon	447857	448657	.	+	.	ID=gene_02884.t1.e1;Parent=gene_02884.t1
CP010918.2	maker	CDS	447857	448657	.	+	0	ID=gene_02884.t1.c1;Parent=gene_02884.t1
CP010918.2	maker	gene	448786	449958	.	-	.	ID=gene_02885;prediction_source=maker_S1_GTGAAA_L006:augustus_masked-CP010918.2-processed-gene-4.20-mRNA-1
CP010918.2	maker	mRNA	448786	449958	.	-	.	ID=gene_02885.t1;Parent=gene_02885
CP010918.2	maker	exon	448786	449958	.	-	.	ID=gene_02885.t1.e1;Parent=gene_02885.t1
CP010918.2	maker	CDS	448786	449958	.	-	0	ID=gene_02885.t1.c1;Parent=gene_02885.t1
CP010918.2	maker	gene	451856	453108	.	+	.	ID=gene_02886;prediction_source=maker_S1_GTGAAA_L006:genemark-CP010918.2-processed-gene-4.86-mRNA-1
CP010918.2	maker	mRNA	451856	453108	.	+	.	ID=gene_02886.t1;Parent=gene_02886
CP010918.2	maker	exon	451856	452620	.	+	.	ID=gene_02886.t1.e1;Parent=gene_02886.t1
CP010918.2	maker	exon	452774	453108	.	+	.	ID=gene_02886.t1.e2;Parent=gene_02886.t1
CP010918.2	maker	CDS	451970	452620	.	+	0	ID=gene_02886.t1.c1;Parent=gene_02886.t1
CP010918.2	maker	CDS	452774	452884	.	+	0	ID=gene_02886.t1.c2;Parent=gene_02886.t1
CP010918.2	maker	gene	453566	456880	.	+	.	ID=gene_02887;prediction_source=maker_S1_GTGAAA_L006:augustus_masked-CP010918.2-processed-gene-4.10-mRNA-1
CP010918.2	maker	mRNA	453566	456880	.	+	.	ID=gene_02887.t1;Parent=gene_02887
CP010918.2	maker	exon	453566	456880	.	+	.	ID=gene_02887.t1.e1;Parent=gene_02887.t1
CP010918.2	maker	CDS	453566	456880	.	+	0	ID=gene_02887.t1.c1;Parent=gene_02887.t1
CP010918.2	maker	gene	457033	460179	.	-	.	ID=gene_02888;prediction_source=maker_S1_GTGAAA_L006:genemark-CP010918.2-processed-gene-4.99-mRNA-1
CP010918.2	maker	mRNA	457033	460179	.	-	.	ID=gene_02888.t1;Parent=gene_02888
CP010918.2	maker	exon	457033	460179	.	-	.	ID=gene_02888.t1.e1;Parent=gene_02888.t1
CP010918.2	maker	CDS	457033	460179	.	-	0	ID=gene_02888.t1.c1;Parent=gene_02888.t1
CP010918.2	maker	gene	461228	463486	.	-	.	ID=gene_02889;prediction_source=maker_S1_GTGAAA_L006:genemark-CP010918.2-processed-gene-4.100-mRNA-1
CP010918.2	maker	mRNA	461228	463486	.	-	.	ID=gene_02889.t1;Parent=gene_02889
CP010918.2	maker	exon	461228	463486	.	-	.	ID=gene_02889.t1.e1;Parent=gene_02889.t1
CP010918.2	maker	CDS	461228	463486	.	-	0	ID=gene_02889.t1.c1;Parent=gene_02889.t1
CP010918.2	maker	gene	466396	469749	.	-	.	ID=gene_02890;prediction_source=maker_S1_GTGAAA_L006:genemark-CP010918.2-processed-gene-4.101-mRNA-1
CP010918.2	maker	mRNA	466396	469749	.	-	.	ID=gene_02890.t1;Parent=gene_02890
CP010918.2	maker	exon	466396	469749	.	-	.	ID=gene_02890.t1.e1;Parent=gene_02890.t1
CP010918.2	maker	CDS	466396	469749	.	-	0	ID=gene_02890.t1.c1;Parent=gene_02890.t1
CP010918.2	maker	gene	473841	476577	.	+	.	ID=gene_02891;prediction_source=maker_S1_GTGAAA_L006:genemark-CP010918.2-processed-gene-4.88-mRNA-1
CP010918.2	maker	mRNA	473841	476577	.	+	.	ID=gene_02891.t1;Parent=gene_02891
CP010918.2	maker	exon	473841	474401	.	+	.	ID=gene_02891.t1.e1;Parent=gene_02891.t1
CP010918.2	maker	exon	474483	476577	.	+	.	ID=gene_02891.t1.e2;Parent=gene_02891.t1
CP010918.2	maker	CDS	474163	474401	.	+	0	ID=gene_02891.t1.c1;Parent=gene_02891.t1
CP010918.2	maker	CDS	474483	475977	.	+	1	ID=gene_02891.t1.c2;Parent=gene_02891.t1
CP010918.2	maker	gene	476669	478030	.	-	.	ID=gene_02892;prediction_source=maker_S1_GTGAAA_L006:augustus_masked-CP010918.2-processed-gene-4.24-mRNA-1
CP010918.2	maker	mRNA	476669	478030	.	-	.	ID=gene_02892.t1;Parent=gene_02892
CP010918.2	maker	exon	476669	478030	.	-	.	ID=gene_02892.t1.e1;Parent=gene_02892.t1
CP010918.2	maker	CDS	476669	478030	.	-	0	ID=gene_02892.t1.c1;Parent=gene_02892.t1
CP010918.2	maker	gene	479191	479838	.	+	.	ID=gene_02893;prediction_source=maker_S1_GTGAAA_L006:augustus_masked-CP010918.2-processed-gene-4.12-mRNA-1
CP010918.2	maker	mRNA	479191	479838	.	+	.	ID=gene_02893.t1;Parent=gene_02893
CP010918.2	maker	exon	479191	479838	.	+	.	ID=gene_02893.t1.e1;Parent=gene_02893.t1
CP010918.2	maker	CDS	479191	479838	.	+	0	ID=gene_02893.t1.c1;Parent=gene_02893.t1
CP010918.2	maker	gene	480009	481334	.	-	.	ID=gene_02894;prediction_source=maker_S1_GTGAAA_L006:genemark-CP010918.2-processed-gene-4.103-mRNA-1
CP010918.2	maker	mRNA	480009	481334	.	-	.	ID=gene_02894.t1;Parent=gene_02894
CP010918.2	maker	exon	480009	480197	.	-	.	ID=gene_02894.t1.e1;Parent=gene_02894.t1
CP010918.2	maker	exon	480916	481033	.	-	.	ID=gene_02894.t1.e2;Parent=gene_02894.t1
CP010918.2	maker	exon	481125	481334	.	-	.	ID=gene_02894.t1.e3;Parent=gene_02894.t1
CP010918.2	maker	CDS	481125	481219	.	-	0	ID=gene_02894.t1.c1;Parent=gene_02894.t1
CP010918.2	maker	CDS	480916	481033	.	-	1	ID=gene_02894.t1.c2;Parent=gene_02894.t1
CP010918.2	maker	CDS	480138	480197	.	-	0	ID=gene_02894.t1.c3;Parent=gene_02894.t1
CP010918.2	maker	gene	481666	482877	.	+	.	ID=gene_02895;prediction_source=maker_S1_GTGAAA_L006:genemark-CP010918.2-processed-gene-4.90-mRNA-1
CP010918.2	maker	mRNA	481666	482877	.	+	.	ID=gene_02895.t1;Parent=gene_02895
CP010918.2	maker	exon	481666	482877	.	+	.	ID=gene_02895.t1.e1;Parent=gene_02895.t1
CP010918.2	maker	CDS	481666	482877	.	+	0	ID=gene_02895.t1.c1;Parent=gene_02895.t1
CP010918.2	maker	gene	483034	484476	.	-	.	ID=gene_02896;prediction_source=maker_S1_GTGAAA_L006:genemark-CP010918.2-processed-gene-4.104-mRNA-1
CP010918.2	maker	mRNA	483034	484476	.	-	.	ID=gene_02896.t1;Parent=gene_02896
CP010918.2	maker	exon	483034	484476	.	-	.	ID=gene_02896.t1.e1;Parent=gene_02896.t1
CP010918.2	maker	CDS	483034	484476	.	-	0	ID=gene_02896.t1.c1;Parent=gene_02896.t1
CP010918.2	maker	gene	484968	485746	.	-	.	ID=gene_02897;prediction_source=maker_S1_GTGAAA_L006:genemark-CP010918.2-processed-gene-4.105-mRNA-1
CP010918.2	maker	mRNA	484968	485746	.	-	.	ID=gene_02897.t1;Parent=gene_02897
CP010918.2	maker	exon	484968	485121	.	-	.	ID=gene_02897.t1.e1;Parent=gene_02897.t1
CP010918.2	maker	exon	485190	485287	.	-	.	ID=gene_02897.t1.e2;Parent=gene_02897.t1
CP010918.2	maker	exon	485371	485746	.	-	.	ID=gene_02897.t1.e3;Parent=gene_02897.t1
CP010918.2	maker	CDS	485371	485675	.	-	0	ID=gene_02897.t1.c1;Parent=gene_02897.t1
CP010918.2	maker	CDS	485190	485287	.	-	1	ID=gene_02897.t1.c2;Parent=gene_02897.t1
CP010918.2	maker	CDS	485096	485121	.	-	2	ID=gene_02897.t1.c3;Parent=gene_02897.t1
CP010918.2	maker	gene	485878	487421	.	-	.	ID=gene_02898;prediction_source=maker_S1_GTGAAA_L006:genemark-CP010918.2-processed-gene-4.106-mRNA-1
CP010918.2	maker	mRNA	485878	487421	.	-	.	ID=gene_02898.t1;Parent=gene_02898
CP010918.2	maker	exon	485878	486962	.	-	.	ID=gene_02898.t1.e1;Parent=gene_02898.t1
CP010918.2	maker	exon	487068	487165	.	-	.	ID=gene_02898.t1.e2;Parent=gene_02898.t1
CP010918.2	maker	exon	487256	487421	.	-	.	ID=gene_02898.t1.e3;Parent=gene_02898.t1
CP010918.2	maker	CDS	487256	487313	.	-	0	ID=gene_02898.t1.c1;Parent=gene_02898.t1
CP010918.2	maker	CDS	487068	487165	.	-	2	ID=gene_02898.t1.c2;Parent=gene_02898.t1
CP010918.2	maker	CDS	486015	486962	.	-	0	ID=gene_02898.t1.c3;Parent=gene_02898.t1
CP010918.2	maker	gene	487638	490445	.	+	.	ID=gene_02899;prediction_source=maker_S1_GTGAAA_L006:genemark-CP010918.2-processed-gene-5.104-mRNA-1
CP010918.2	maker	mRNA	487638	490445	.	+	.	ID=gene_02899.t1;Parent=gene_02899
CP010918.2	maker	exon	487638	490445	.	+	.	ID=gene_02899.t1.e1;Parent=gene_02899.t1
CP010918.2	maker	CDS	487638	490445	.	+	0	ID=gene_02899.t1.c1;Parent=gene_02899.t1
CP010918.2	maker	gene	490952	492433	.	+	.	ID=gene_02900;prediction_source=maker_S1_GTGAAA_L006:genemark-CP010918.2-processed-gene-5.105-mRNA-1
CP010918.2	maker	mRNA	490952	492433	.	+	.	ID=gene_02900.t1;Parent=gene_02900
CP010918.2	maker	exon	490952	492433	.	+	.	ID=gene_02900.t1.e1;Parent=gene_02900.t1
CP010918.2	maker	CDS	490952	492433	.	+	0	ID=gene_02900.t1.c1;Parent=gene_02900.t1
CP010918.2	maker	gene	492539	496063	.	-	.	ID=gene_02901;prediction_source=maker_S1_GTGAAA_L006:genemark-CP010918.2-processed-gene-5.108-mRNA-1
CP010918.2	maker	mRNA	492539	496063	.	-	.	ID=gene_02901.t1;Parent=gene_02901
CP010918.2	maker	exon	492539	496063	.	-	.	ID=gene_02901.t1.e1;Parent=gene_02901.t1
CP010918.2	maker	CDS	492539	496063	.	-	0	ID=gene_02901.t1.c1;Parent=gene_02901.t1
CP010918.2	maker	gene	496982	498365	.	+	.	ID=gene_02902;prediction_source=maker_S1_GTGAAA_L006:genemark-CP010918.2-processed-gene-5.106-mRNA-1
CP010918.2	maker	mRNA	496982	498365	.	+	.	ID=gene_02902.t1;Parent=gene_02902
CP010918.2	maker	exon	496982	498118	.	+	.	ID=gene_02902.t1.e1;Parent=gene_02902.t1
CP010918.2	maker	exon	498231	498365	.	+	.	ID=gene_02902.t1.e2;Parent=gene_02902.t1
CP010918.2	maker	CDS	497038	498118	.	+	0	ID=gene_02902.t1.c1;Parent=gene_02902.t1
CP010918.2	maker	CDS	498231	498292	.	+	2	ID=gene_02902.t1.c2;Parent=gene_02902.t1
CP010918.2	maker	gene	498989	500392	.	+	.	ID=gene_02903;prediction_source=maker_S1_GTGAAA_L006:genemark-CP010918.2-processed-gene-5.107-mRNA-1
CP010918.2	maker	mRNA	498989	500392	.	+	.	ID=gene_02903.t1;Parent=gene_02903
CP010918.2	maker	exon	498989	500392	.	+	.	ID=gene_02903.t1.e1;Parent=gene_02903.t1
CP010918.2	maker	CDS	498989	500392	.	+	0	ID=gene_02903.t1.c1;Parent=gene_02903.t1
CP010918.2	maker	gene	500824	501472	.	-	.	ID=gene_02904;prediction_source=maker_S1_GTGAAA_L006:genemark-CP010918.2-processed-gene-5.128-mRNA-1
CP010918.2	maker	mRNA	500824	501472	.	-	.	ID=gene_02904.t1;Parent=gene_02904
CP010918.2	maker	exon	500824	501275	.	-	.	ID=gene_02904.t1.e1;Parent=gene_02904.t1
CP010918.2	maker	exon	501355	501472	.	-	.	ID=gene_02904.t1.e2;Parent=gene_02904.t1
CP010918.2	maker	CDS	500824	501275	.	-	2	ID=gene_02904.t1.c2;Parent=gene_02904.t1
CP010918.2	maker	CDS	501355	501472	.	-	0	ID=gene_02904.t1.c1;Parent=gene_02904.t1
CP010918.2	AUGUSTUS	gene	502183	503979	0.81	-	.	ID=gene_02905;prediction_source=augustus:CP010918.2.g9000.t1
CP010918.2	AUGUSTUS	mRNA	502183	503979	0.81	-	.	ID=gene_02905.t1;Parent=gene_02905
CP010918.2	AUGUSTUS	exon	502183	503979	0.81	-	.	ID=gene_02905.t1.e1;Parent=gene_02905.t1
CP010918.2	AUGUSTUS	CDS	502183	503979	0.81	-	0	ID=gene_02905.t1.c1;Parent=gene_02905.t1
CP010918.2	maker	gene	504698	506074	.	+	.	ID=gene_02906;prediction_source=maker_S1_GTGAAA_L006:genemark-CP010918.2-processed-gene-5.109-mRNA-1
CP010918.2	maker	mRNA	504698	506074	.	+	.	ID=gene_02906.t1;Parent=gene_02906
CP010918.2	maker	exon	504698	506074	.	+	.	ID=gene_02906.t1.e1;Parent=gene_02906.t1
CP010918.2	maker	CDS	504698	506074	.	+	0	ID=gene_02906.t1.c1;Parent=gene_02906.t1
CP010918.2	maker	gene	506216	507712	.	-	.	ID=gene_02907;prediction_source=maker_S1_GTGAAA_L006:augustus_masked-CP010918.2-processed-gene-5.27-mRNA-1
CP010918.2	maker	mRNA	506216	507712	.	-	.	ID=gene_02907.t1;Parent=gene_02907
CP010918.2	maker	exon	506216	507340	.	-	.	ID=gene_02907.t1.e1;Parent=gene_02907.t1
CP010918.2	maker	exon	507572	507712	.	-	.	ID=gene_02907.t1.e2;Parent=gene_02907.t1
CP010918.2	maker	CDS	506216	507340	.	-	0	ID=gene_02907.t1.c2;Parent=gene_02907.t1
CP010918.2	maker	CDS	507572	507712	.	-	0	ID=gene_02907.t1.c1;Parent=gene_02907.t1
CP010918.2	maker	gene	508486	512802	.	+	.	ID=gene_02908;prediction_source=maker_S1_GTGAAA_L006:snap_masked-CP010918.2-processed-gene-5.69-mRNA-1
CP010918.2	maker	mRNA	508486	512802	.	+	.	ID=gene_02908.t1;Parent=gene_02908
CP010918.2	maker	exon	508486	512802	.	+	.	ID=gene_02908.t1.e1;Parent=gene_02908.t1
CP010918.2	maker	CDS	508486	512802	.	+	0	ID=gene_02908.t1.c1;Parent=gene_02908.t1
CP010918.2	maker	gene	512925	515054	.	-	.	ID=gene_02909;prediction_source=maker_S1_GTGAAA_L006:genemark-CP010918.2-processed-gene-5.131-mRNA-1
CP010918.2	maker	mRNA	512925	515054	.	-	.	ID=gene_02909.t1;Parent=gene_02909
CP010918.2	maker	exon	512925	515054	.	-	.	ID=gene_02909.t1.e1;Parent=gene_02909.t1
CP010918.2	maker	CDS	512925	515054	.	-	0	ID=gene_02909.t1.c1;Parent=gene_02909.t1
CP010918.2	maker	gene	515478	517154	.	+	.	ID=gene_02910;prediction_source=maker_S1_GTGAAA_L006:augustus_masked-CP010918.2-processed-gene-5.7-mRNA-1
CP010918.2	maker	mRNA	515478	517154	.	+	.	ID=gene_02910.t1;Parent=gene_02910
CP010918.2	maker	exon	515478	517154	.	+	.	ID=gene_02910.t1.e1;Parent=gene_02910.t1
CP010918.2	maker	CDS	515478	517154	.	+	0	ID=gene_02910.t1.c1;Parent=gene_02910.t1
CP010918.2	maker	gene	517266	520595	.	-	.	ID=gene_02911;prediction_source=maker_S1_GTGAAA_L006:genemark-CP010918.2-processed-gene-5.132-mRNA-1
CP010918.2	maker	mRNA	517266	520595	.	-	.	ID=gene_02911.t1;Parent=gene_02911
CP010918.2	maker	exon	517266	520595	.	-	.	ID=gene_02911.t1.e1;Parent=gene_02911.t1
CP010918.2	maker	CDS	517266	520595	.	-	0	ID=gene_02911.t1.c1;Parent=gene_02911.t1
CP010918.2	maker	gene	521519	524230	.	+	.	ID=gene_02912;prediction_source=maker_S1_GTGAAA_L006:genemark-CP010918.2-processed-gene-5.112-mRNA-1
CP010918.2	maker	mRNA	521519	524230	.	+	.	ID=gene_02912.t1;Parent=gene_02912
CP010918.2	maker	exon	521519	524230	.	+	.	ID=gene_02912.t1.e1;Parent=gene_02912.t1
CP010918.2	maker	CDS	521519	524230	.	+	0	ID=gene_02912.t1.c1;Parent=gene_02912.t1
CP010918.2	maker	gene	524355	525161	.	-	.	ID=gene_02913;prediction_source=maker_S1_GTGAAA_L006:augustus_masked-CP010918.2-processed-gene-5.30-mRNA-1
CP010918.2	maker	mRNA	524355	525161	.	-	.	ID=gene_02913.t1;Parent=gene_02913
CP010918.2	maker	exon	524355	525161	.	-	.	ID=gene_02913.t1.e1;Parent=gene_02913.t1
CP010918.2	maker	CDS	524355	525161	.	-	0	ID=gene_02913.t1.c1;Parent=gene_02913.t1
CP010918.2	maker	gene	526112	529220	.	-	.	ID=gene_02914;prediction_source=maker_S1_GTGAAA_L006:genemark-CP010918.2-processed-gene-5.134-mRNA-1
CP010918.2	maker	mRNA	526112	529220	.	-	.	ID=gene_02914.t1;Parent=gene_02914
CP010918.2	maker	exon	526112	528341	.	-	.	ID=gene_02914.t1.e1;Parent=gene_02914.t1
CP010918.2	maker	exon	528608	529220	.	-	.	ID=gene_02914.t1.e2;Parent=gene_02914.t1
CP010918.2	maker	CDS	528608	529083	.	-	0	ID=gene_02914.t1.c1;Parent=gene_02914.t1
CP010918.2	maker	CDS	526112	528341	.	-	1	ID=gene_02914.t1.c2;Parent=gene_02914.t1
CP010918.2	maker	gene	529817	531544	.	+	.	ID=gene_02915;prediction_source=maker_S1_GTGAAA_L006:genemark-CP010918.2-processed-gene-5.113-mRNA-1
CP010918.2	maker	mRNA	529817	531544	.	+	.	ID=gene_02915.t1;Parent=gene_02915
CP010918.2	maker	exon	529817	531544	.	+	.	ID=gene_02915.t1.e1;Parent=gene_02915.t1
CP010918.2	maker	CDS	529817	531544	.	+	0	ID=gene_02915.t1.c1;Parent=gene_02915.t1
CP010918.2	maker	gene	535623	538394	.	+	.	ID=gene_02916;prediction_source=maker_S1_GTGAAA_L006:snap_masked-CP010918.2-processed-gene-5.73-mRNA-1
CP010918.2	maker	mRNA	535623	538394	.	+	.	ID=gene_02916.t1;Parent=gene_02916
CP010918.2	maker	exon	535623	538394	.	+	.	ID=gene_02916.t1.e1;Parent=gene_02916.t1
CP010918.2	maker	CDS	535623	538394	.	+	0	ID=gene_02916.t1.c1;Parent=gene_02916.t1
CP010918.2	maker	gene	539218	540711	.	+	.	ID=gene_02917;prediction_source=maker_S1_GTGAAA_L006:maker-CP010918.2-augustus-gene-5.47-mRNA-1
CP010918.2	maker	mRNA	539218	540711	.	+	.	ID=gene_02917.t1;Parent=gene_02917
CP010918.2	maker	exon	539218	539583	.	+	.	ID=gene_02917.t1.e1;Parent=gene_02917.t1
CP010918.2	maker	exon	539790	540711	.	+	.	ID=gene_02917.t1.e2;Parent=gene_02917.t1
CP010918.2	maker	CDS	539409	539583	.	+	0	ID=gene_02917.t1.c1;Parent=gene_02917.t1
CP010918.2	maker	CDS	539790	539974	.	+	2	ID=gene_02917.t1.c2;Parent=gene_02917.t1
CP010918.2	maker	gene	540924	542507	.	-	.	ID=gene_02918;prediction_source=maker_S1_GTGAAA_L006:genemark-CP010918.2-processed-gene-5.135-mRNA-1
CP010918.2	maker	mRNA	540924	542507	.	-	.	ID=gene_02918.t1;Parent=gene_02918
CP010918.2	maker	exon	540924	542507	.	-	.	ID=gene_02918.t1.e1;Parent=gene_02918.t1
CP010918.2	maker	CDS	540924	542507	.	-	0	ID=gene_02918.t1.c1;Parent=gene_02918.t1
CP010918.2	maker	gene	543494	545869	.	-	.	ID=gene_02919;prediction_source=maker_S1_GTGAAA_L006:genemark-CP010918.2-processed-gene-5.136-mRNA-1
CP010918.2	maker	mRNA	543494	545869	.	-	.	ID=gene_02919.t1;Parent=gene_02919
CP010918.2	maker	exon	543494	545869	.	-	.	ID=gene_02919.t1.e1;Parent=gene_02919.t1
CP010918.2	maker	CDS	543494	545869	.	-	0	ID=gene_02919.t1.c1;Parent=gene_02919.t1
CP010918.2	maker	gene	546565	547488	.	+	.	ID=gene_02920;prediction_source=maker_S1_GTGAAA_L006:genemark-CP010918.2-processed-gene-5.115-mRNA-1
CP010918.2	maker	mRNA	546565	547488	.	+	.	ID=gene_02920.t1;Parent=gene_02920
CP010918.2	maker	exon	546565	547488	.	+	.	ID=gene_02920.t1.e1;Parent=gene_02920.t1
CP010918.2	maker	CDS	546565	547488	.	+	0	ID=gene_02920.t1.c1;Parent=gene_02920.t1
CP010918.2	maker	gene	548086	549189	.	+	.	ID=gene_02921;prediction_source=maker_S1_GTGAAA_L006:genemark-CP010918.2-processed-gene-5.116-mRNA-1
CP010918.2	maker	mRNA	548086	549189	.	+	.	ID=gene_02921.t1;Parent=gene_02921
CP010918.2	maker	exon	548086	549189	.	+	.	ID=gene_02921.t1.e1;Parent=gene_02921.t1
CP010918.2	maker	CDS	548086	549189	.	+	0	ID=gene_02921.t1.c1;Parent=gene_02921.t1
CP010918.2	maker	gene	549361	550878	.	-	.	ID=gene_02922;prediction_source=maker_S1_GTGAAA_L006:genemark-CP010918.2-processed-gene-5.137-mRNA-1
CP010918.2	maker	mRNA	549361	550878	.	-	.	ID=gene_02922.t1;Parent=gene_02922
CP010918.2	maker	exon	549361	550878	.	-	.	ID=gene_02922.t1.e1;Parent=gene_02922.t1
CP010918.2	maker	CDS	549361	550878	.	-	0	ID=gene_02922.t1.c1;Parent=gene_02922.t1
CP010918.2	maker	gene	551271	553013	.	-	.	ID=gene_02923;prediction_source=maker_S1_GTGAAA_L006:augustus_masked-CP010918.2-processed-gene-5.35-mRNA-1
CP010918.2	maker	mRNA	551271	553013	.	-	.	ID=gene_02923.t1;Parent=gene_02923
CP010918.2	maker	exon	551271	553013	.	-	.	ID=gene_02923.t1.e1;Parent=gene_02923.t1
CP010918.2	maker	CDS	551271	553013	.	-	0	ID=gene_02923.t1.c1;Parent=gene_02923.t1
CP010918.2	maker	gene	553556	554173	.	+	.	ID=gene_02924;prediction_source=maker_S1_GTGAAA_L006:genemark-CP010918.2-processed-gene-5.117-mRNA-1
CP010918.2	maker	mRNA	553556	554173	.	+	.	ID=gene_02924.t1;Parent=gene_02924
CP010918.2	maker	exon	553556	553645	.	+	.	ID=gene_02924.t1.e1;Parent=gene_02924.t1
CP010918.2	maker	exon	553718	554173	.	+	.	ID=gene_02924.t1.e2;Parent=gene_02924.t1
CP010918.2	maker	CDS	553556	553645	.	+	0	ID=gene_02924.t1.c1;Parent=gene_02924.t1
CP010918.2	maker	CDS	553718	554173	.	+	0	ID=gene_02924.t1.c2;Parent=gene_02924.t1
CP010918.2	maker	gene	554457	555572	.	-	.	ID=gene_02925;prediction_source=maker_S1_GTGAAA_L006:genemark-CP010918.2-processed-gene-5.139-mRNA-1
CP010918.2	maker	mRNA	554457	555572	.	-	.	ID=gene_02925.t1;Parent=gene_02925
CP010918.2	maker	exon	554457	555572	.	-	.	ID=gene_02925.t1.e1;Parent=gene_02925.t1
CP010918.2	maker	CDS	554457	555572	.	-	0	ID=gene_02925.t1.c1;Parent=gene_02925.t1
CP010918.2	maker	gene	556028	557467	.	+	.	ID=gene_02926;prediction_source=maker_S1_GTGAAA_L006:genemark-CP010918.2-processed-gene-5.118-mRNA-1
CP010918.2	maker	mRNA	556028	557467	.	+	.	ID=gene_02926.t1;Parent=gene_02926
CP010918.2	maker	exon	556028	557467	.	+	.	ID=gene_02926.t1.e1;Parent=gene_02926.t1
CP010918.2	maker	CDS	556028	557467	.	+	0	ID=gene_02926.t1.c1;Parent=gene_02926.t1
CP010918.2	maker	gene	557600	559345	.	-	.	ID=gene_02927;prediction_source=maker_S1_GTGAAA_L006:genemark-CP010918.2-processed-gene-5.140-mRNA-1
CP010918.2	maker	mRNA	557600	559345	.	-	.	ID=gene_02927.t1;Parent=gene_02927
CP010918.2	maker	exon	557600	559345	.	-	.	ID=gene_02927.t1.e1;Parent=gene_02927.t1
CP010918.2	maker	CDS	557600	559345	.	-	0	ID=gene_02927.t1.c1;Parent=gene_02927.t1
CP010918.2	maker	gene	560841	563144	.	+	.	ID=gene_02928;prediction_source=maker_S1_GTGAAA_L006:augustus_masked-CP010918.2-processed-gene-5.16-mRNA-1
CP010918.2	maker	mRNA	560841	563144	.	+	.	ID=gene_02928.t1;Parent=gene_02928
CP010918.2	maker	exon	560841	563144	.	+	.	ID=gene_02928.t1.e1;Parent=gene_02928.t1
CP010918.2	maker	CDS	560841	563144	.	+	0	ID=gene_02928.t1.c1;Parent=gene_02928.t1
CP010918.2	maker	gene	563213	567580	.	-	.	ID=gene_02929;prediction_source=maker_S1_GTGAAA_L006:genemark-CP010918.2-processed-gene-5.141-mRNA-1
CP010918.2	maker	mRNA	563213	567580	.	-	.	ID=gene_02929.t1;Parent=gene_02929
CP010918.2	maker	exon	563213	567580	.	-	.	ID=gene_02929.t1.e1;Parent=gene_02929.t1
CP010918.2	maker	CDS	563213	567580	.	-	0	ID=gene_02929.t1.c1;Parent=gene_02929.t1
CP010918.2	maker	gene	568339	569335	.	+	.	ID=gene_02930;prediction_source=maker_S1_GTGAAA_L006:genemark-CP010918.2-processed-gene-5.120-mRNA-1
CP010918.2	maker	mRNA	568339	569335	.	+	.	ID=gene_02930.t1;Parent=gene_02930
CP010918.2	maker	exon	568339	569044	.	+	.	ID=gene_02930.t1.e1;Parent=gene_02930.t1
CP010918.2	maker	exon	569145	569335	.	+	.	ID=gene_02930.t1.e2;Parent=gene_02930.t1
CP010918.2	maker	CDS	568339	569044	.	+	0	ID=gene_02930.t1.c1;Parent=gene_02930.t1
CP010918.2	maker	CDS	569145	569335	.	+	2	ID=gene_02930.t1.c2;Parent=gene_02930.t1
CP010918.2	maker	gene	569519	569985	.	-	.	ID=gene_02931;prediction_source=maker_S1_GTGAAA_L006:augustus_masked-CP010918.2-processed-gene-5.39-mRNA-1
CP010918.2	maker	mRNA	569519	569985	.	-	.	ID=gene_02931.t1;Parent=gene_02931
CP010918.2	maker	exon	569860	569985	.	-	.	ID=gene_02931.t1.e1;Parent=gene_02931.t1
CP010918.2	maker	exon	569663	569773	.	-	.	ID=gene_02931.t1.e2;Parent=gene_02931.t1
CP010918.2	maker	exon	569519	569542	.	-	.	ID=gene_02931.t1.e3;Parent=gene_02931.t1
CP010918.2	maker	CDS	569860	569985	.	-	0	ID=gene_02931.t1.c1;Parent=gene_02931.t1
CP010918.2	maker	CDS	569663	569773	.	-	0	ID=gene_02931.t1.c2;Parent=gene_02931.t1
CP010918.2	maker	CDS	569519	569542	.	-	0	ID=gene_02931.t1.c3;Parent=gene_02931.t1
CP010918.2	maker	gene	570470	571697	.	+	.	ID=gene_02932;prediction_source=maker_S1_GTGAAA_L006:maker-CP010918.2-augustus-gene-5.49-mRNA-1
CP010918.2	maker	mRNA	570470	571697	.	+	.	ID=gene_02932.t1;Parent=gene_02932
CP010918.2	maker	exon	570470	571067	.	+	.	ID=gene_02932.t1.e1;Parent=gene_02932.t1
CP010918.2	maker	exon	571159	571449	.	+	.	ID=gene_02932.t1.e2;Parent=gene_02932.t1
CP010918.2	maker	exon	571558	571697	.	+	.	ID=gene_02932.t1.e3;Parent=gene_02932.t1
CP010918.2	maker	CDS	570835	571067	.	+	0	ID=gene_02932.t1.c1;Parent=gene_02932.t1
CP010918.2	maker	CDS	571159	571449	.	+	1	ID=gene_02932.t1.c2;Parent=gene_02932.t1
CP010918.2	maker	CDS	571558	571585	.	+	1	ID=gene_02932.t1.c3;Parent=gene_02932.t1
CP010918.2	AUGUSTUS	gene	572001	572555	1	+	.	ID=gene_02933;prediction_source=braker_S1_GTGAAA_L006:g2508.t1
CP010918.2	AUGUSTUS	mRNA	572001	572555	1	+	.	ID=gene_02933.t1;Parent=gene_02933
CP010918.2	AUGUSTUS	exon	572001	572223	.	+	.	ID=gene_02933.t1.e1;Parent=gene_02933.t1
CP010918.2	AUGUSTUS	exon	572313	572375	.	+	.	ID=gene_02933.t1.e2;Parent=gene_02933.t1
CP010918.2	AUGUSTUS	exon	572488	572555	.	+	.	ID=gene_02933.t1.e3;Parent=gene_02933.t1
CP010918.2	AUGUSTUS	CDS	572001	572223	1	+	0	ID=gene_02933.t1.c1;Parent=gene_02933.t1
CP010918.2	AUGUSTUS	CDS	572313	572375	1	+	2	ID=gene_02933.t1.c2;Parent=gene_02933.t1
CP010918.2	AUGUSTUS	CDS	572488	572555	1	+	2	ID=gene_02933.t1.c3;Parent=gene_02933.t1
CP010918.2	AUGUSTUS	gene	573855	576848	0.97	+	.	ID=gene_02934;prediction_source=braker_S1_GTGAAA_L006:g2509.t1
CP010918.2	AUGUSTUS	mRNA	573855	576848	0.97	+	.	ID=gene_02934.t1;Parent=gene_02934
CP010918.2	AUGUSTUS	exon	573855	576848	.	+	.	ID=gene_02934.t1.e1;Parent=gene_02934.t1
CP010918.2	AUGUSTUS	CDS	573855	576848	0.97	+	0	ID=gene_02934.t1.c1;Parent=gene_02934.t1
CP010918.2	maker	gene	577418	578830	.	+	.	ID=gene_02935;prediction_source=maker_S1_GTGAAA_L006:genemark-CP010918.2-processed-gene-5.123-mRNA-1
CP010918.2	maker	mRNA	577418	578830	.	+	.	ID=gene_02935.t1;Parent=gene_02935
CP010918.2	maker	exon	577418	578830	.	+	.	ID=gene_02935.t1.e1;Parent=gene_02935.t1
CP010918.2	maker	CDS	577418	578830	.	+	0	ID=gene_02935.t1.c1;Parent=gene_02935.t1
CP010918.2	maker	gene	579469	580902	.	+	.	ID=gene_02936;prediction_source=maker_S1_GTGAAA_L006:genemark-CP010918.2-processed-gene-5.124-mRNA-1
CP010918.2	maker	mRNA	579469	580902	.	+	.	ID=gene_02936.t1;Parent=gene_02936
CP010918.2	maker	exon	579469	580553	.	+	.	ID=gene_02936.t1.e1;Parent=gene_02936.t1
CP010918.2	maker	exon	580646	580736	.	+	.	ID=gene_02936.t1.e2;Parent=gene_02936.t1
CP010918.2	maker	exon	580816	580902	.	+	.	ID=gene_02936.t1.e3;Parent=gene_02936.t1
CP010918.2	maker	CDS	579469	580553	.	+	0	ID=gene_02936.t1.c1;Parent=gene_02936.t1
CP010918.2	maker	CDS	580646	580736	.	+	1	ID=gene_02936.t1.c2;Parent=gene_02936.t1
CP010918.2	maker	CDS	580816	580902	.	+	0	ID=gene_02936.t1.c3;Parent=gene_02936.t1
CP010918.2	maker	gene	581053	581532	.	-	.	ID=gene_02937;prediction_source=maker_S1_GTGAAA_L006:snap_masked-CP010918.2-processed-gene-5.101-mRNA-1
CP010918.2	maker	mRNA	581053	581532	.	-	.	ID=gene_02937.t1;Parent=gene_02937
CP010918.2	maker	exon	581053	581532	.	-	.	ID=gene_02937.t1.e1;Parent=gene_02937.t1
CP010918.2	maker	CDS	581053	581532	.	-	0	ID=gene_02937.t1.c1;Parent=gene_02937.t1
CP010918.2	AUGUSTUS	gene	581620	582628	0.29	-	.	ID=gene_02938;prediction_source=augustus:CP010918.2.g9046.t1
CP010918.2	AUGUSTUS	mRNA	581620	582628	0.29	-	.	ID=gene_02938.t1;Parent=gene_02938
CP010918.2	AUGUSTUS	exon	581620	582006	0.65	-	.	ID=gene_02938.t1.e1;Parent=gene_02938.t1
CP010918.2	AUGUSTUS	exon	582098	582628	0.43	-	.	ID=gene_02938.t1.e2;Parent=gene_02938.t1
CP010918.2	AUGUSTUS	CDS	581620	582006	0.65	-	0	ID=gene_02938.t1.c1;Parent=gene_02938.t1
CP010918.2	AUGUSTUS	CDS	582098	582628	0.43	-	0	ID=gene_02938.t1.c2;Parent=gene_02938.t1
CP010918.2	maker	gene	583518	586688	.	+	.	ID=gene_02939;prediction_source=maker_S1_GTGAAA_L006:genemark-CP010918.2-processed-gene-5.125-mRNA-1
CP010918.2	maker	mRNA	583518	586688	.	+	.	ID=gene_02939.t1;Parent=gene_02939
CP010918.2	maker	exon	583518	586688	.	+	.	ID=gene_02939.t1.e1;Parent=gene_02939.t1
CP010918.2	maker	CDS	583518	586688	.	+	0	ID=gene_02939.t1.c1;Parent=gene_02939.t1
CP010918.2	maker	gene	587712	590135	.	+	.	ID=gene_02940;prediction_source=maker_S1_GTGAAA_L006:genemark-CP010918.2-processed-gene-5.126-mRNA-1
CP010918.2	maker	mRNA	587712	590135	.	+	.	ID=gene_02940.t1;Parent=gene_02940
CP010918.2	maker	exon	587712	590135	.	+	.	ID=gene_02940.t1.e1;Parent=gene_02940.t1
CP010918.2	maker	CDS	587712	590135	.	+	0	ID=gene_02940.t1.c1;Parent=gene_02940.t1
CP010918.2	maker	gene	590845	594156	.	+	.	ID=gene_02941;prediction_source=maker_S1_GTGAAA_L006:genemark-CP010918.2-processed-gene-5.127-mRNA-1
CP010918.2	maker	mRNA	590845	594156	.	+	.	ID=gene_02941.t1;Parent=gene_02941
CP010918.2	maker	exon	590845	594156	.	+	.	ID=gene_02941.t1.e1;Parent=gene_02941.t1
CP010918.2	maker	CDS	590845	594156	.	+	0	ID=gene_02941.t1.c1;Parent=gene_02941.t1
CP010918.2	maker	gene	600341	602335	.	+	.	ID=gene_02942;prediction_source=maker_S1_GTGAAA_L006:genemark-CP010918.2-processed-gene-6.56-mRNA-1
CP010918.2	maker	mRNA	600341	602335	.	+	.	ID=gene_02942.t1;Parent=gene_02942
CP010918.2	maker	exon	600341	602335	.	+	.	ID=gene_02942.t1.e1;Parent=gene_02942.t1
CP010918.2	maker	CDS	600341	602335	.	+	0	ID=gene_02942.t1.c1;Parent=gene_02942.t1
CP010918.2	maker	gene	605656	607407	.	+	.	ID=gene_02943;prediction_source=maker_S1_GTGAAA_L006:genemark-CP010918.2-processed-gene-6.57-mRNA-1
CP010918.2	maker	mRNA	605656	607407	.	+	.	ID=gene_02943.t1;Parent=gene_02943
CP010918.2	maker	exon	605656	607407	.	+	.	ID=gene_02943.t1.e1;Parent=gene_02943.t1
CP010918.2	maker	CDS	605656	607407	.	+	0	ID=gene_02943.t1.c1;Parent=gene_02943.t1
CP010918.2	maker	gene	608754	612518	.	+	.	ID=gene_02944;prediction_source=maker_S1_GTGAAA_L006:genemark-CP010918.2-processed-gene-6.58-mRNA-1
CP010918.2	maker	mRNA	608754	612518	.	+	.	ID=gene_02944.t1;Parent=gene_02944
CP010918.2	maker	exon	608754	612518	.	+	.	ID=gene_02944.t1.e1;Parent=gene_02944.t1
CP010918.2	maker	CDS	608754	612518	.	+	0	ID=gene_02944.t1.c1;Parent=gene_02944.t1
CP010918.2	maker	gene	616940	618421	.	+	.	ID=gene_02945;prediction_source=maker_S1_GTGAAA_L006:genemark-CP010918.2-processed-gene-6.59-mRNA-1
CP010918.2	maker	mRNA	616940	618421	.	+	.	ID=gene_02945.t1;Parent=gene_02945
CP010918.2	maker	exon	616940	618421	.	+	.	ID=gene_02945.t1.e1;Parent=gene_02945.t1
CP010918.2	maker	CDS	616940	618421	.	+	0	ID=gene_02945.t1.c1;Parent=gene_02945.t1
CP010918.2	maker	gene	619033	621750	.	-	.	ID=gene_02946;prediction_source=maker_S1_GTGAAA_L006:genemark-CP010918.2-processed-gene-6.70-mRNA-1
CP010918.2	maker	mRNA	619033	621750	.	-	.	ID=gene_02946.t1;Parent=gene_02946
CP010918.2	maker	exon	619033	621750	.	-	.	ID=gene_02946.t1.e1;Parent=gene_02946.t1
CP010918.2	maker	CDS	619033	621750	.	-	0	ID=gene_02946.t1.c1;Parent=gene_02946.t1
CP010918.2	maker	gene	623185	627120	.	+	.	ID=gene_02947;prediction_source=maker_S1_GTGAAA_L006:genemark-CP010918.2-processed-gene-6.60-mRNA-1
CP010918.2	maker	mRNA	623185	627120	.	+	.	ID=gene_02947.t1;Parent=gene_02947
CP010918.2	maker	exon	623185	627120	.	+	.	ID=gene_02947.t1.e1;Parent=gene_02947.t1
CP010918.2	maker	CDS	623185	627120	.	+	0	ID=gene_02947.t1.c1;Parent=gene_02947.t1
CP010918.2	maker	gene	627709	630834	.	+	.	ID=gene_02948;prediction_source=maker_S1_GTGAAA_L006:genemark-CP010918.2-processed-gene-6.61-mRNA-1
CP010918.2	maker	mRNA	627709	630834	.	+	.	ID=gene_02948.t1;Parent=gene_02948
CP010918.2	maker	exon	627709	630834	.	+	.	ID=gene_02948.t1.e1;Parent=gene_02948.t1
CP010918.2	maker	CDS	627709	630834	.	+	0	ID=gene_02948.t1.c1;Parent=gene_02948.t1
CP010918.2	maker	gene	630940	633551	.	-	.	ID=gene_02949;prediction_source=maker_S1_GTGAAA_L006:genemark-CP010918.2-processed-gene-6.71-mRNA-1
CP010918.2	maker	mRNA	630940	633551	.	-	.	ID=gene_02949.t1;Parent=gene_02949
CP010918.2	maker	exon	633402	633551	.	-	.	ID=gene_02949.t1.e1;Parent=gene_02949.t1
CP010918.2	maker	exon	630940	633294	.	-	.	ID=gene_02949.t1.e2;Parent=gene_02949.t1
CP010918.2	maker	CDS	633402	633551	.	-	0	ID=gene_02949.t1.c1;Parent=gene_02949.t1
CP010918.2	maker	CDS	630940	633294	.	-	0	ID=gene_02949.t1.c2;Parent=gene_02949.t1
CP010918.2	maker	gene	634065	636701	.	-	.	ID=gene_02950;prediction_source=maker_S1_GTGAAA_L006:genemark-CP010918.2-processed-gene-6.72-mRNA-1
CP010918.2	maker	mRNA	634065	636701	.	-	.	ID=gene_02950.t1;Parent=gene_02950
CP010918.2	maker	exon	634065	636701	.	-	.	ID=gene_02950.t1.e1;Parent=gene_02950.t1
CP010918.2	maker	CDS	634065	636701	.	-	0	ID=gene_02950.t1.c1;Parent=gene_02950.t1
CP010918.2	maker	gene	637039	638220	.	+	.	ID=gene_02951;prediction_source=maker_S1_GTGAAA_L006:genemark-CP010918.2-processed-gene-6.62-mRNA-1
CP010918.2	maker	mRNA	637039	638220	.	+	.	ID=gene_02951.t1;Parent=gene_02951
CP010918.2	maker	exon	637039	638220	.	+	.	ID=gene_02951.t1.e1;Parent=gene_02951.t1
CP010918.2	maker	CDS	637039	638220	.	+	0	ID=gene_02951.t1.c1;Parent=gene_02951.t1
CP010918.2	maker	gene	638265	639064	.	-	.	ID=gene_02952;prediction_source=maker_S1_GTGAAA_L006:genemark-CP010918.2-processed-gene-6.73-mRNA-1
CP010918.2	maker	mRNA	638265	639064	.	-	.	ID=gene_02952.t1;Parent=gene_02952
CP010918.2	maker	exon	638265	638726	.	-	.	ID=gene_02952.t1.e1;Parent=gene_02952.t1
CP010918.2	maker	exon	638820	639064	.	-	.	ID=gene_02952.t1.e2;Parent=gene_02952.t1
CP010918.2	maker	CDS	638820	638838	.	-	0	ID=gene_02952.t1.c1;Parent=gene_02952.t1
CP010918.2	maker	CDS	638359	638726	.	-	2	ID=gene_02952.t1.c2;Parent=gene_02952.t1
CP010918.2	maker	gene	639729	643420	.	+	.	ID=gene_02953;prediction_source=maker_S1_GTGAAA_L006:genemark-CP010918.2-processed-gene-6.63-mRNA-1
CP010918.2	maker	mRNA	639729	643420	.	+	.	ID=gene_02953.t1;Parent=gene_02953
CP010918.2	maker	exon	639729	640370	.	+	.	ID=gene_02953.t1.e1;Parent=gene_02953.t1
CP010918.2	maker	exon	640462	643420	.	+	.	ID=gene_02953.t1.e2;Parent=gene_02953.t1
CP010918.2	maker	CDS	640107	640370	.	+	0	ID=gene_02953.t1.c1;Parent=gene_02953.t1
CP010918.2	maker	CDS	640462	643332	.	+	0	ID=gene_02953.t1.c2;Parent=gene_02953.t1
CP010918.2	maker	gene	643979	644380	.	-	.	ID=gene_02954;prediction_source=maker_S1_GTGAAA_L006:augustus_masked-CP010918.2-processed-gene-6.102-mRNA-1
CP010918.2	maker	mRNA	643979	644380	.	-	.	ID=gene_02954.t1;Parent=gene_02954
CP010918.2	maker	exon	644326	644380	.	-	.	ID=gene_02954.t1.e1;Parent=gene_02954.t1
CP010918.2	maker	exon	643979	644229	.	-	.	ID=gene_02954.t1.e2;Parent=gene_02954.t1
CP010918.2	maker	CDS	644326	644380	.	-	0	ID=gene_02954.t1.c1;Parent=gene_02954.t1
CP010918.2	maker	CDS	643979	644229	.	-	2	ID=gene_02954.t1.c2;Parent=gene_02954.t1
CP010918.2	maker	gene	644986	646839	.	-	.	ID=gene_02955;prediction_source=maker_S1_GTGAAA_L006:genemark-CP010918.2-processed-gene-6.75-mRNA-1
CP010918.2	maker	mRNA	644986	646839	.	-	.	ID=gene_02955.t1;Parent=gene_02955
CP010918.2	maker	exon	644986	646839	.	-	.	ID=gene_02955.t1.e1;Parent=gene_02955.t1
CP010918.2	maker	CDS	644986	646839	.	-	0	ID=gene_02955.t1.c1;Parent=gene_02955.t1
CP010918.2	AUGUSTUS	gene	648130	650952	0.28	+	.	ID=gene_02956;prediction_source=braker_S1_GTGAAA_L006:g2530.t1
CP010918.2	AUGUSTUS	mRNA	648130	650952	0.28	+	.	ID=gene_02956.t1;Parent=gene_02956
CP010918.2	AUGUSTUS	exon	648130	650952	.	+	.	ID=gene_02956.t1.e1;Parent=gene_02956.t1
CP010918.2	AUGUSTUS	CDS	648130	650952	0.28	+	0	ID=gene_02956.t1.c1;Parent=gene_02956.t1
CP010918.2	maker	gene	651748	652377	.	+	.	ID=gene_02957;prediction_source=maker_S1_GTGAAA_L006:genemark-CP010918.2-processed-gene-6.65-mRNA-1
CP010918.2	maker	mRNA	651748	652377	.	+	.	ID=gene_02957.t1;Parent=gene_02957
CP010918.2	maker	exon	651748	652377	.	+	.	ID=gene_02957.t1.e1;Parent=gene_02957.t1
CP010918.2	maker	CDS	651748	652377	.	+	0	ID=gene_02957.t1.c1;Parent=gene_02957.t1
CP010918.2	maker	gene	652830	653807	.	-	.	ID=gene_02958;prediction_source=maker_S1_GTGAAA_L006:genemark-CP010918.2-processed-gene-6.76-mRNA-1
CP010918.2	maker	mRNA	652830	653807	.	-	.	ID=gene_02958.t1;Parent=gene_02958
CP010918.2	maker	exon	652830	653807	.	-	.	ID=gene_02958.t1.e1;Parent=gene_02958.t1
CP010918.2	maker	CDS	652830	653807	.	-	0	ID=gene_02958.t1.c1;Parent=gene_02958.t1
CP010918.2	maker	gene	654326	655543	.	-	.	ID=gene_02959;prediction_source=maker_S1_GTGAAA_L006:genemark-CP010918.2-processed-gene-6.77-mRNA-1
CP010918.2	maker	mRNA	654326	655543	.	-	.	ID=gene_02959.t1;Parent=gene_02959
CP010918.2	maker	exon	654326	655543	.	-	.	ID=gene_02959.t1.e1;Parent=gene_02959.t1
CP010918.2	maker	CDS	654326	655543	.	-	0	ID=gene_02959.t1.c1;Parent=gene_02959.t1
CP010918.2	maker	gene	659023	660333	.	-	.	ID=gene_02960;prediction_source=maker_S1_GTGAAA_L006:genemark-CP010918.2-processed-gene-6.78-mRNA-1
CP010918.2	maker	mRNA	659023	660333	.	-	.	ID=gene_02960.t1;Parent=gene_02960
CP010918.2	maker	exon	659023	660333	.	-	.	ID=gene_02960.t1.e1;Parent=gene_02960.t1
CP010918.2	maker	CDS	659023	660333	.	-	0	ID=gene_02960.t1.c1;Parent=gene_02960.t1
CP010918.2	maker	gene	666663	668299	.	+	.	ID=gene_02961;prediction_source=maker_S1_GTGAAA_L006:genemark-CP010918.2-processed-gene-6.66-mRNA-1
CP010918.2	maker	mRNA	666663	668299	.	+	.	ID=gene_02961.t1;Parent=gene_02961
CP010918.2	maker	exon	666663	666943	.	+	.	ID=gene_02961.t1.e1;Parent=gene_02961.t1
CP010918.2	maker	exon	667037	667081	.	+	.	ID=gene_02961.t1.e2;Parent=gene_02961.t1
CP010918.2	maker	exon	667192	668299	.	+	.	ID=gene_02961.t1.e3;Parent=gene_02961.t1
CP010918.2	maker	CDS	666801	666943	.	+	0	ID=gene_02961.t1.c1;Parent=gene_02961.t1
CP010918.2	maker	CDS	667037	667081	.	+	1	ID=gene_02961.t1.c2;Parent=gene_02961.t1
CP010918.2	maker	CDS	667192	668050	.	+	1	ID=gene_02961.t1.c3;Parent=gene_02961.t1
CP010918.2	maker	gene	668389	670080	.	-	.	ID=gene_02962;prediction_source=maker_S1_GTGAAA_L006:augustus_masked-CP010918.2-processed-gene-6.107-mRNA-1
CP010918.2	maker	mRNA	668389	670080	.	-	.	ID=gene_02962.t1;Parent=gene_02962
CP010918.2	maker	exon	669490	670080	.	-	.	ID=gene_02962.t1.e1;Parent=gene_02962.t1
CP010918.2	maker	exon	669103	669405	.	-	.	ID=gene_02962.t1.e2;Parent=gene_02962.t1
CP010918.2	maker	exon	668389	669024	.	-	.	ID=gene_02962.t1.e3;Parent=gene_02962.t1
CP010918.2	maker	CDS	669490	670080	.	-	0	ID=gene_02962.t1.c1;Parent=gene_02962.t1
CP010918.2	maker	CDS	669103	669405	.	-	0	ID=gene_02962.t1.c2;Parent=gene_02962.t1
CP010918.2	maker	CDS	668389	669024	.	-	0	ID=gene_02962.t1.c3;Parent=gene_02962.t1
CP010918.2	AUGUSTUS	gene	671482	672374	1	-	.	ID=gene_02963;prediction_source=braker_S1_GTGAAA_L006:g2537.t1
CP010918.2	AUGUSTUS	mRNA	671482	672374	1	-	.	ID=gene_02963.t1;Parent=gene_02963
CP010918.2	AUGUSTUS	exon	671482	671564	.	-	.	ID=gene_02963.t1.e1;Parent=gene_02963.t1
CP010918.2	AUGUSTUS	exon	671662	671808	.	-	.	ID=gene_02963.t1.e2;Parent=gene_02963.t1
CP010918.2	AUGUSTUS	exon	672278	672374	.	-	.	ID=gene_02963.t1.e3;Parent=gene_02963.t1
CP010918.2	AUGUSTUS	CDS	671482	671564	1	-	2	ID=gene_02963.t1.c1;Parent=gene_02963.t1
CP010918.2	AUGUSTUS	CDS	671662	671808	1	-	2	ID=gene_02963.t1.c2;Parent=gene_02963.t1
CP010918.2	AUGUSTUS	CDS	672278	672374	1	-	0	ID=gene_02963.t1.c3;Parent=gene_02963.t1
CP010918.2	maker	gene	673537	674586	.	-	.	ID=gene_02964;prediction_source=maker_S1_GTGAAA_L006:genemark-CP010918.2-processed-gene-6.81-mRNA-1
CP010918.2	maker	mRNA	673537	674586	.	-	.	ID=gene_02964.t1;Parent=gene_02964
CP010918.2	maker	exon	673537	674151	.	-	.	ID=gene_02964.t1.e1;Parent=gene_02964.t1
CP010918.2	maker	exon	674282	674586	.	-	.	ID=gene_02964.t1.e2;Parent=gene_02964.t1
CP010918.2	maker	CDS	674282	674488	.	-	0	ID=gene_02964.t1.c1;Parent=gene_02964.t1
CP010918.2	maker	CDS	673852	674151	.	-	0	ID=gene_02964.t1.c2;Parent=gene_02964.t1
CP010918.2	maker	gene	675862	677853	.	+	.	ID=gene_02965;prediction_source=maker_S1_GTGAAA_L006:genemark-CP010918.2-processed-gene-6.67-mRNA-1
CP010918.2	maker	mRNA	675862	677853	.	+	.	ID=gene_02965.t1;Parent=gene_02965
CP010918.2	maker	exon	675862	677853	.	+	.	ID=gene_02965.t1.e1;Parent=gene_02965.t1
CP010918.2	maker	CDS	675862	677853	.	+	0	ID=gene_02965.t1.c1;Parent=gene_02965.t1
CP010918.2	maker	gene	678056	683022	.	+	.	ID=gene_02966;prediction_source=maker_S1_GTGAAA_L006:genemark-CP010918.2-processed-gene-6.68-mRNA-1
CP010918.2	maker	mRNA	678056	683022	.	+	.	ID=gene_02966.t1;Parent=gene_02966
CP010918.2	maker	exon	678056	678432	.	+	.	ID=gene_02966.t1.e1;Parent=gene_02966.t1
CP010918.2	maker	exon	678532	678636	.	+	.	ID=gene_02966.t1.e2;Parent=gene_02966.t1
CP010918.2	maker	exon	678718	683022	.	+	.	ID=gene_02966.t1.e3;Parent=gene_02966.t1
CP010918.2	maker	CDS	678430	678432	.	+	0	ID=gene_02966.t1.c1;Parent=gene_02966.t1
CP010918.2	maker	CDS	678532	678636	.	+	0	ID=gene_02966.t1.c2;Parent=gene_02966.t1
CP010918.2	maker	CDS	678718	683022	.	+	0	ID=gene_02966.t1.c3;Parent=gene_02966.t1
CP010918.2	maker	gene	683199	684873	.	-	.	ID=gene_02967;prediction_source=maker_S1_GTGAAA_L006:genemark-CP010918.2-processed-gene-6.82-mRNA-1
CP010918.2	maker	mRNA	683199	684873	.	-	.	ID=gene_02967.t1;Parent=gene_02967
CP010918.2	maker	exon	683199	683453	.	-	.	ID=gene_02967.t1.e1;Parent=gene_02967.t1
CP010918.2	maker	exon	683968	684184	.	-	.	ID=gene_02967.t1.e2;Parent=gene_02967.t1
CP010918.2	maker	exon	684788	684873	.	-	.	ID=gene_02967.t1.e3;Parent=gene_02967.t1
CP010918.2	maker	CDS	684788	684802	.	-	0	ID=gene_02967.t1.c1;Parent=gene_02967.t1
CP010918.2	maker	CDS	683968	684184	.	-	0	ID=gene_02967.t1.c2;Parent=gene_02967.t1
CP010918.2	maker	CDS	683422	683453	.	-	2	ID=gene_02967.t1.c3;Parent=gene_02967.t1
CP010918.2	maker	gene	686058	688604	.	+	.	ID=gene_02968;prediction_source=maker_S1_GTGAAA_L006:genemark-CP010918.2-processed-gene-6.69-mRNA-1
CP010918.2	maker	mRNA	686058	688604	.	+	.	ID=gene_02968.t1;Parent=gene_02968
CP010918.2	maker	exon	686058	686576	.	+	.	ID=gene_02968.t1.e1;Parent=gene_02968.t1
CP010918.2	maker	exon	686742	687121	.	+	.	ID=gene_02968.t1.e2;Parent=gene_02968.t1
CP010918.2	maker	exon	687230	687519	.	+	.	ID=gene_02968.t1.e3;Parent=gene_02968.t1
CP010918.2	maker	exon	687622	688105	.	+	.	ID=gene_02968.t1.e4;Parent=gene_02968.t1
CP010918.2	maker	exon	688445	688604	.	+	.	ID=gene_02968.t1.e5;Parent=gene_02968.t1
CP010918.2	maker	CDS	686058	686576	.	+	0	ID=gene_02968.t1.c1;Parent=gene_02968.t1
CP010918.2	maker	CDS	686742	687121	.	+	0	ID=gene_02968.t1.c2;Parent=gene_02968.t1
CP010918.2	maker	CDS	687230	687519	.	+	1	ID=gene_02968.t1.c3;Parent=gene_02968.t1
CP010918.2	maker	CDS	687622	688105	.	+	2	ID=gene_02968.t1.c4;Parent=gene_02968.t1
CP010918.2	maker	CDS	688445	688604	.	+	1	ID=gene_02968.t1.c5;Parent=gene_02968.t1
CP010918.2	maker	gene	689722	691692	.	-	.	ID=gene_02969;prediction_source=maker_S1_GTGAAA_L006:augustus_masked-CP010918.2-processed-gene-6.111-mRNA-1
CP010918.2	maker	mRNA	689722	691692	.	-	.	ID=gene_02969.t1;Parent=gene_02969
CP010918.2	maker	exon	689722	690583	.	-	.	ID=gene_02969.t1.e1;Parent=gene_02969.t1
CP010918.2	maker	exon	691135	691268	.	-	.	ID=gene_02969.t1.e2;Parent=gene_02969.t1
CP010918.2	maker	exon	691647	691692	.	-	.	ID=gene_02969.t1.e3;Parent=gene_02969.t1
CP010918.2	maker	CDS	691647	691647	.	-	0	ID=gene_02969.t1.c1;Parent=gene_02969.t1
CP010918.2	maker	CDS	691135	691268	.	-	2	ID=gene_02969.t1.c2;Parent=gene_02969.t1
CP010918.2	maker	CDS	689924	690583	.	-	0	ID=gene_02969.t1.c3;Parent=gene_02969.t1
CP010918.2	maker	gene	692427	694595	.	-	.	ID=gene_02970;prediction_source=maker_S1_GTGAAA_L006:genemark-CP010918.2-processed-gene-7.41-mRNA-1
CP010918.2	maker	mRNA	692427	694595	.	-	.	ID=gene_02970.t1;Parent=gene_02970
CP010918.2	maker	exon	692427	694595	.	-	.	ID=gene_02970.t1.e1;Parent=gene_02970.t1
CP010918.2	maker	CDS	692427	694595	.	-	0	ID=gene_02970.t1.c1;Parent=gene_02970.t1
CP010918.2	maker	gene	697639	699765	.	-	.	ID=gene_02971;prediction_source=maker_S1_GTGAAA_L006:genemark-CP010918.2-processed-gene-7.42-mRNA-1
CP010918.2	maker	mRNA	697639	699765	.	-	.	ID=gene_02971.t1;Parent=gene_02971
CP010918.2	maker	exon	697639	699765	.	-	.	ID=gene_02971.t1.e1;Parent=gene_02971.t1
CP010918.2	maker	CDS	697639	699765	.	-	0	ID=gene_02971.t1.c1;Parent=gene_02971.t1
CP010918.2	maker	gene	700729	704252	.	-	.	ID=gene_02972;prediction_source=maker_S1_GTGAAA_L006:genemark-CP010918.2-processed-gene-7.56-mRNA-1
CP010918.2	maker	mRNA	700729	704252	.	-	.	ID=gene_02972.t1;Parent=gene_02972
CP010918.2	maker	exon	700729	703524	.	-	.	ID=gene_02972.t1.e1;Parent=gene_02972.t1
CP010918.2	maker	exon	703605	704252	.	-	.	ID=gene_02972.t1.e2;Parent=gene_02972.t1
CP010918.2	maker	CDS	703605	703680	.	-	0	ID=gene_02972.t1.c1;Parent=gene_02972.t1
CP010918.2	maker	CDS	700871	703524	.	-	2	ID=gene_02972.t1.c2;Parent=gene_02972.t1
CP010918.2	maker	gene	705783	706500	.	-	.	ID=gene_02973;prediction_source=maker_S1_GTGAAA_L006:genemark-CP010918.2-processed-gene-7.57-mRNA-1
CP010918.2	maker	mRNA	705783	706500	.	-	.	ID=gene_02973.t1;Parent=gene_02973
CP010918.2	maker	exon	705783	706192	.	-	.	ID=gene_02973.t1.e1;Parent=gene_02973.t1
CP010918.2	maker	exon	706277	706500	.	-	.	ID=gene_02973.t1.e2;Parent=gene_02973.t1
CP010918.2	maker	CDS	706277	706339	.	-	0	ID=gene_02973.t1.c1;Parent=gene_02973.t1
CP010918.2	maker	CDS	705944	706192	.	-	0	ID=gene_02973.t1.c2;Parent=gene_02973.t1
CP010918.2	maker	gene	707995	708856	.	+	.	ID=gene_02974;prediction_source=maker_S1_GTGAAA_L006:genemark-CP010918.2-processed-gene-7.43-mRNA-1
CP010918.2	maker	mRNA	707995	708856	.	+	.	ID=gene_02974.t1;Parent=gene_02974
CP010918.2	maker	exon	707995	708225	.	+	.	ID=gene_02974.t1.e1;Parent=gene_02974.t1
CP010918.2	maker	exon	708325	708856	.	+	.	ID=gene_02974.t1.e2;Parent=gene_02974.t1
CP010918.2	maker	CDS	708181	708225	.	+	0	ID=gene_02974.t1.c1;Parent=gene_02974.t1
CP010918.2	maker	CDS	708325	708690	.	+	0	ID=gene_02974.t1.c2;Parent=gene_02974.t1
CP010918.2	maker	gene	709356	711059	.	+	.	ID=gene_02975;prediction_source=maker_S1_GTGAAA_L006:maker-CP010918.2-augustus-gene-7.33-mRNA-1
CP010918.2	maker	mRNA	709356	711059	.	+	.	ID=gene_02975.t1;Parent=gene_02975
CP010918.2	maker	exon	709356	709708	.	+	.	ID=gene_02975.t1.e1;Parent=gene_02975.t1
CP010918.2	maker	exon	709818	711059	.	+	.	ID=gene_02975.t1.e2;Parent=gene_02975.t1
CP010918.2	maker	CDS	709519	709708	.	+	0	ID=gene_02975.t1.c1;Parent=gene_02975.t1
CP010918.2	maker	CDS	709818	710968	.	+	2	ID=gene_02975.t1.c2;Parent=gene_02975.t1
CP010918.2	maker	gene	711447	713729	.	+	.	ID=gene_02976;prediction_source=maker_S1_GTGAAA_L006:augustus_masked-CP010918.2-processed-gene-7.71-mRNA-1
CP010918.2	maker	mRNA	711447	713729	.	+	.	ID=gene_02976.t1;Parent=gene_02976
CP010918.2	maker	exon	711447	713729	.	+	.	ID=gene_02976.t1.e1;Parent=gene_02976.t1
CP010918.2	maker	CDS	711447	713729	.	+	0	ID=gene_02976.t1.c1;Parent=gene_02976.t1
CP010918.2	maker	gene	719602	721488	.	+	.	ID=gene_02977;prediction_source=maker_S1_GTGAAA_L006:genemark-CP010918.2-processed-gene-7.45-mRNA-1
CP010918.2	maker	mRNA	719602	721488	.	+	.	ID=gene_02977.t1;Parent=gene_02977
CP010918.2	maker	exon	719602	721488	.	+	.	ID=gene_02977.t1.e1;Parent=gene_02977.t1
CP010918.2	maker	CDS	719602	721488	.	+	0	ID=gene_02977.t1.c1;Parent=gene_02977.t1
CP010918.2	maker	gene	721707	723080	.	-	.	ID=gene_02978;prediction_source=maker_S1_GTGAAA_L006:genemark-CP010918.2-processed-gene-7.58-mRNA-1
CP010918.2	maker	mRNA	721707	723080	.	-	.	ID=gene_02978.t1;Parent=gene_02978
CP010918.2	maker	exon	721707	723080	.	-	.	ID=gene_02978.t1.e1;Parent=gene_02978.t1
CP010918.2	maker	CDS	721707	723080	.	-	0	ID=gene_02978.t1.c1;Parent=gene_02978.t1
CP010918.2	maker	gene	723513	725714	.	-	.	ID=gene_02979;prediction_source=maker_S1_GTGAAA_L006:genemark-CP010918.2-processed-gene-7.59-mRNA-1
CP010918.2	maker	mRNA	723513	725714	.	-	.	ID=gene_02979.t1;Parent=gene_02979
CP010918.2	maker	exon	723513	725714	.	-	.	ID=gene_02979.t1.e1;Parent=gene_02979.t1
CP010918.2	maker	CDS	723513	725714	.	-	0	ID=gene_02979.t1.c1;Parent=gene_02979.t1
CP010918.2	maker	gene	727233	728684	.	+	.	ID=gene_02980;prediction_source=maker_S1_GTGAAA_L006:snap_masked-CP010918.2-processed-gene-7.5-mRNA-1
CP010918.2	maker	mRNA	727233	728684	.	+	.	ID=gene_02980.t1;Parent=gene_02980
CP010918.2	maker	exon	727233	728684	.	+	.	ID=gene_02980.t1.e1;Parent=gene_02980.t1
CP010918.2	maker	CDS	727233	728684	.	+	0	ID=gene_02980.t1.c1;Parent=gene_02980.t1
CP010918.2	maker	gene	729131	730105	.	+	.	ID=gene_02981;prediction_source=maker_S1_GTGAAA_L006:genemark-CP010918.2-processed-gene-7.47-mRNA-1
CP010918.2	maker	mRNA	729131	730105	.	+	.	ID=gene_02981.t1;Parent=gene_02981
CP010918.2	maker	exon	729131	730105	.	+	.	ID=gene_02981.t1.e1;Parent=gene_02981.t1
CP010918.2	maker	CDS	729131	730105	.	+	0	ID=gene_02981.t1.c1;Parent=gene_02981.t1
CP010918.2	maker	gene	730331	731671	.	-	.	ID=gene_02982;prediction_source=maker_S1_GTGAAA_L006:genemark-CP010918.2-processed-gene-7.60-mRNA-1
CP010918.2	maker	mRNA	730331	731671	.	-	.	ID=gene_02982.t1;Parent=gene_02982
CP010918.2	maker	exon	730331	731671	.	-	.	ID=gene_02982.t1.e1;Parent=gene_02982.t1
CP010918.2	maker	CDS	730331	731671	.	-	0	ID=gene_02982.t1.c1;Parent=gene_02982.t1
CP010918.2	maker	gene	735127	735627	.	+	.	ID=gene_02983;prediction_source=maker_S1_GTGAAA_L006:snap_masked-CP010918.2-processed-gene-7.7-mRNA-1
CP010918.2	maker	mRNA	735127	735627	.	+	.	ID=gene_02983.t1;Parent=gene_02983
CP010918.2	maker	exon	735127	735627	.	+	.	ID=gene_02983.t1.e1;Parent=gene_02983.t1
CP010918.2	maker	CDS	735127	735627	.	+	0	ID=gene_02983.t1.c1;Parent=gene_02983.t1
CP010918.2	maker	gene	736511	737167	.	+	.	ID=gene_02984;prediction_source=maker_S1_GTGAAA_L006:snap_masked-CP010918.2-processed-gene-7.8-mRNA-1
CP010918.2	maker	mRNA	736511	737167	.	+	.	ID=gene_02984.t1;Parent=gene_02984
CP010918.2	maker	exon	736511	737167	.	+	.	ID=gene_02984.t1.e1;Parent=gene_02984.t1
CP010918.2	maker	CDS	736511	737167	.	+	0	ID=gene_02984.t1.c1;Parent=gene_02984.t1
CP010918.2	maker	gene	738774	741740	.	+	.	ID=gene_02985;prediction_source=maker_S1_GTGAAA_L006:genemark-CP010918.2-processed-gene-7.49-mRNA-1
CP010918.2	maker	mRNA	738774	741740	.	+	.	ID=gene_02985.t1;Parent=gene_02985
CP010918.2	maker	exon	738774	741740	.	+	.	ID=gene_02985.t1.e1;Parent=gene_02985.t1
CP010918.2	maker	CDS	738774	741740	.	+	0	ID=gene_02985.t1.c1;Parent=gene_02985.t1
CP010918.2	maker	gene	741889	745641	.	-	.	ID=gene_02986;prediction_source=maker_S1_GTGAAA_L006:genemark-CP010918.2-processed-gene-7.61-mRNA-1
CP010918.2	maker	mRNA	741889	745641	.	-	.	ID=gene_02986.t1;Parent=gene_02986
CP010918.2	maker	exon	741889	745641	.	-	.	ID=gene_02986.t1.e1;Parent=gene_02986.t1
CP010918.2	maker	CDS	741889	745641	.	-	0	ID=gene_02986.t1.c1;Parent=gene_02986.t1
CP010918.2	maker	gene	746073	748307	.	+	.	ID=gene_02987;prediction_source=maker_S1_GTGAAA_L006:snap_masked-CP010918.2-processed-gene-7.10-mRNA-1
CP010918.2	maker	mRNA	746073	748307	.	+	.	ID=gene_02987.t1;Parent=gene_02987
CP010918.2	maker	exon	746073	748307	.	+	.	ID=gene_02987.t1.e1;Parent=gene_02987.t1
CP010918.2	maker	CDS	746073	748307	.	+	0	ID=gene_02987.t1.c1;Parent=gene_02987.t1
CP010918.2	maker	gene	748332	748550	.	-	.	ID=gene_02988;prediction_source=maker_S1_GTGAAA_L006:snap_masked-CP010918.2-processed-gene-7.22-mRNA-1
CP010918.2	maker	mRNA	748332	748550	.	-	.	ID=gene_02988.t1;Parent=gene_02988
CP010918.2	maker	exon	748332	748550	.	-	.	ID=gene_02988.t1.e1;Parent=gene_02988.t1
CP010918.2	maker	CDS	748332	748550	.	-	0	ID=gene_02988.t1.c1;Parent=gene_02988.t1
CP010918.2	maker	gene	749696	750406	.	+	.	ID=gene_02989;prediction_source=maker_S1_GTGAAA_L006:snap_masked-CP010918.2-processed-gene-7.11-mRNA-1
CP010918.2	maker	mRNA	749696	750406	.	+	.	ID=gene_02989.t1;Parent=gene_02989
CP010918.2	maker	exon	749696	750406	.	+	.	ID=gene_02989.t1.e1;Parent=gene_02989.t1
CP010918.2	maker	CDS	749696	750406	.	+	0	ID=gene_02989.t1.c1;Parent=gene_02989.t1
CP010918.2	maker	gene	750711	752473	.	-	.	ID=gene_02990;prediction_source=maker_S1_GTGAAA_L006:genemark-CP010918.2-processed-gene-7.62-mRNA-1
CP010918.2	maker	mRNA	750711	752473	.	-	.	ID=gene_02990.t1;Parent=gene_02990
CP010918.2	maker	exon	750711	751957	.	-	.	ID=gene_02990.t1.e1;Parent=gene_02990.t1
CP010918.2	maker	exon	752083	752473	.	-	.	ID=gene_02990.t1.e2;Parent=gene_02990.t1
CP010918.2	maker	CDS	752083	752153	.	-	0	ID=gene_02990.t1.c1;Parent=gene_02990.t1
CP010918.2	maker	CDS	750799	751957	.	-	1	ID=gene_02990.t1.c2;Parent=gene_02990.t1
CP010918.2	maker	gene	753442	754680	.	+	.	ID=gene_02991;prediction_source=maker_S1_GTGAAA_L006:genemark-CP010918.2-processed-gene-7.51-mRNA-1
CP010918.2	maker	mRNA	753442	754680	.	+	.	ID=gene_02991.t1;Parent=gene_02991
CP010918.2	maker	exon	753442	754680	.	+	.	ID=gene_02991.t1.e1;Parent=gene_02991.t1
CP010918.2	maker	CDS	753442	754680	.	+	0	ID=gene_02991.t1.c1;Parent=gene_02991.t1
CP010918.2	maker	gene	757847	761911	.	+	.	ID=gene_02992;prediction_source=maker_S1_GTGAAA_L006:genemark-CP010918.2-processed-gene-7.52-mRNA-1
CP010918.2	maker	mRNA	757847	761911	.	+	.	ID=gene_02992.t1;Parent=gene_02992
CP010918.2	maker	exon	757847	761911	.	+	.	ID=gene_02992.t1.e1;Parent=gene_02992.t1
CP010918.2	maker	CDS	757847	761911	.	+	0	ID=gene_02992.t1.c1;Parent=gene_02992.t1
CP010918.2	maker	gene	762057	764246	.	-	.	ID=gene_02993;prediction_source=maker_S1_GTGAAA_L006:augustus_masked-CP010918.2-processed-gene-7.91-mRNA-1
CP010918.2	maker	mRNA	762057	764246	.	-	.	ID=gene_02993.t1;Parent=gene_02993
CP010918.2	maker	exon	762057	764246	.	-	.	ID=gene_02993.t1.e1;Parent=gene_02993.t1
CP010918.2	maker	CDS	762057	764246	.	-	0	ID=gene_02993.t1.c1;Parent=gene_02993.t1
CP010918.2	maker	gene	764617	765024	.	+	.	ID=gene_02994;prediction_source=maker_S1_GTGAAA_L006:genemark-CP010918.2-processed-gene-7.53-mRNA-1
CP010918.2	maker	mRNA	764617	765024	.	+	.	ID=gene_02994.t1;Parent=gene_02994
CP010918.2	maker	exon	764617	764633	.	+	.	ID=gene_02994.t1.e1;Parent=gene_02994.t1
CP010918.2	maker	exon	764730	764901	.	+	.	ID=gene_02994.t1.e2;Parent=gene_02994.t1
CP010918.2	maker	exon	764989	765024	.	+	.	ID=gene_02994.t1.e3;Parent=gene_02994.t1
CP010918.2	maker	CDS	764617	764633	.	+	0	ID=gene_02994.t1.c1;Parent=gene_02994.t1
CP010918.2	maker	CDS	764730	764901	.	+	1	ID=gene_02994.t1.c2;Parent=gene_02994.t1
CP010918.2	maker	CDS	764989	765024	.	+	0	ID=gene_02994.t1.c3;Parent=gene_02994.t1
CP010918.2	AUGUSTUS	gene	765283	767695	0.39	-	.	ID=gene_02995;prediction_source=augustus:CP010918.2.g9130.t1
CP010918.2	AUGUSTUS	mRNA	765283	767695	0.39	-	.	ID=gene_02995.t1;Parent=gene_02995
CP010918.2	AUGUSTUS	exon	765283	767598	0.76	-	.	ID=gene_02995.t1.e1;Parent=gene_02995.t1
CP010918.2	AUGUSTUS	exon	767684	767695	0.39	-	.	ID=gene_02995.t1.e2;Parent=gene_02995.t1
CP010918.2	AUGUSTUS	CDS	765283	767598	0.76	-	0	ID=gene_02995.t1.c1;Parent=gene_02995.t1
CP010918.2	AUGUSTUS	CDS	767684	767695	0.39	-	0	ID=gene_02995.t1.c2;Parent=gene_02995.t1
CP010918.2	maker	gene	769070	772204	.	+	.	ID=gene_02996;prediction_source=maker_S1_GTGAAA_L006:snap_masked-CP010918.2-processed-gene-7.14-mRNA-1
CP010918.2	maker	mRNA	769070	772204	.	+	.	ID=gene_02996.t1;Parent=gene_02996
CP010918.2	maker	exon	769070	772204	.	+	.	ID=gene_02996.t1.e1;Parent=gene_02996.t1
CP010918.2	maker	CDS	769070	772204	.	+	0	ID=gene_02996.t1.c1;Parent=gene_02996.t1
CP010918.2	maker	gene	772405	773073	.	-	.	ID=gene_02997;prediction_source=maker_S1_GTGAAA_L006:augustus_masked-CP010918.2-processed-gene-7.93-mRNA-1
CP010918.2	maker	mRNA	772405	773073	.	-	.	ID=gene_02997.t1;Parent=gene_02997
CP010918.2	maker	exon	772405	773073	.	-	.	ID=gene_02997.t1.e1;Parent=gene_02997.t1
CP010918.2	maker	CDS	772405	773073	.	-	0	ID=gene_02997.t1.c1;Parent=gene_02997.t1
CP010918.2	AUGUSTUS	gene	779252	782114	0.5	+	.	ID=gene_02998;prediction_source=augustus:CP010918.2.g9136.t1
CP010918.2	AUGUSTUS	mRNA	779252	782114	0.5	+	.	ID=gene_02998.t1;Parent=gene_02998
CP010918.2	AUGUSTUS	exon	779252	779261	0.53	+	.	ID=gene_02998.t1.e1;Parent=gene_02998.t1
CP010918.2	AUGUSTUS	exon	779392	782114	0.58	+	.	ID=gene_02998.t1.e2;Parent=gene_02998.t1
CP010918.2	AUGUSTUS	CDS	779252	779261	0.53	+	0	ID=gene_02998.t1.c1;Parent=gene_02998.t1
CP010918.2	AUGUSTUS	CDS	779392	782114	0.58	+	2	ID=gene_02998.t1.c2;Parent=gene_02998.t1
CP010918.2	maker	gene	782160	783239	.	-	.	ID=gene_02999;prediction_source=maker_S1_GTGAAA_L006:snap_masked-CP010918.2-processed-gene-7.27-mRNA-1
CP010918.2	maker	mRNA	782160	783239	.	-	.	ID=gene_02999.t1;Parent=gene_02999
CP010918.2	maker	exon	782160	783239	.	-	.	ID=gene_02999.t1.e1;Parent=gene_02999.t1
CP010918.2	maker	CDS	782160	783239	.	-	0	ID=gene_02999.t1.c1;Parent=gene_02999.t1
CP010918.2	maker	gene	784093	790791	.	+	.	ID=gene_03000;prediction_source=maker_S1_GTGAAA_L006:snap_masked-CP010918.2-processed-gene-8.100-mRNA-1
CP010918.2	maker	mRNA	784093	790791	.	+	.	ID=gene_03000.t1;Parent=gene_03000
CP010918.2	maker	exon	784093	790791	.	+	.	ID=gene_03000.t1.e1;Parent=gene_03000.t1
CP010918.2	maker	CDS	784093	790791	.	+	0	ID=gene_03000.t1.c1;Parent=gene_03000.t1
CP010918.2	maker	gene	791142	793313	.	+	.	ID=gene_03001;prediction_source=maker_S1_GTGAAA_L006:genemark-CP010918.2-processed-gene-8.34-mRNA-1
CP010918.2	maker	mRNA	791142	793313	.	+	.	ID=gene_03001.t1;Parent=gene_03001
CP010918.2	maker	exon	791142	792643	.	+	.	ID=gene_03001.t1.e1;Parent=gene_03001.t1
CP010918.2	maker	exon	792725	792879	.	+	.	ID=gene_03001.t1.e2;Parent=gene_03001.t1
CP010918.2	maker	exon	792968	793313	.	+	.	ID=gene_03001.t1.e3;Parent=gene_03001.t1
CP010918.2	maker	CDS	791414	792643	.	+	0	ID=gene_03001.t1.c1;Parent=gene_03001.t1
CP010918.2	maker	CDS	792725	792879	.	+	0	ID=gene_03001.t1.c2;Parent=gene_03001.t1
CP010918.2	maker	CDS	792968	793034	.	+	1	ID=gene_03001.t1.c3;Parent=gene_03001.t1
CP010918.2	maker	gene	793421	794988	.	+	.	ID=gene_03002;prediction_source=maker_S1_GTGAAA_L006:maker-CP010918.2-augustus-gene-8.83-mRNA-1
CP010918.2	maker	mRNA	793421	794988	.	+	.	ID=gene_03002.t1;Parent=gene_03002
CP010918.2	maker	exon	793421	793757	.	+	.	ID=gene_03002.t1.e1;Parent=gene_03002.t1
CP010918.2	maker	exon	793830	794100	.	+	.	ID=gene_03002.t1.e2;Parent=gene_03002.t1
CP010918.2	maker	exon	794180	794237	.	+	.	ID=gene_03002.t1.e3;Parent=gene_03002.t1
CP010918.2	maker	exon	794312	794626	.	+	.	ID=gene_03002.t1.e4;Parent=gene_03002.t1
CP010918.2	maker	exon	794720	794741	.	+	.	ID=gene_03002.t1.e5;Parent=gene_03002.t1
CP010918.2	maker	exon	794848	794988	.	+	.	ID=gene_03002.t1.e6;Parent=gene_03002.t1
CP010918.2	maker	CDS	793531	793757	.	+	0	ID=gene_03002.t1.c1;Parent=gene_03002.t1
CP010918.2	maker	CDS	793830	794100	.	+	1	ID=gene_03002.t1.c2;Parent=gene_03002.t1
CP010918.2	maker	CDS	794180	794237	.	+	0	ID=gene_03002.t1.c3;Parent=gene_03002.t1
CP010918.2	maker	CDS	794312	794626	.	+	2	ID=gene_03002.t1.c4;Parent=gene_03002.t1
CP010918.2	maker	CDS	794720	794741	.	+	2	ID=gene_03002.t1.c5;Parent=gene_03002.t1
CP010918.2	maker	CDS	794848	794893	.	+	1	ID=gene_03002.t1.c6;Parent=gene_03002.t1
CP010918.2	maker	gene	795468	797027	.	+	.	ID=gene_03003;prediction_source=maker_S1_GTGAAA_L006:snap_masked-CP010918.2-processed-gene-8.103-mRNA-1
CP010918.2	maker	mRNA	795468	797027	.	+	.	ID=gene_03003.t1;Parent=gene_03003
CP010918.2	maker	exon	795468	797027	.	+	.	ID=gene_03003.t1.e1;Parent=gene_03003.t1
CP010918.2	maker	CDS	795468	797027	.	+	0	ID=gene_03003.t1.c1;Parent=gene_03003.t1
CP010918.2	maker	gene	797111	797907	.	-	.	ID=gene_03004;prediction_source=maker_S1_GTGAAA_L006:genemark-CP010918.2-processed-gene-8.36-mRNA-1
CP010918.2	maker	mRNA	797111	797907	.	-	.	ID=gene_03004.t1;Parent=gene_03004
CP010918.2	maker	exon	797111	797494	.	-	.	ID=gene_03004.t1.e1;Parent=gene_03004.t1
CP010918.2	maker	exon	797570	797907	.	-	.	ID=gene_03004.t1.e2;Parent=gene_03004.t1
CP010918.2	maker	CDS	797570	797758	.	-	0	ID=gene_03004.t1.c1;Parent=gene_03004.t1
CP010918.2	maker	CDS	797237	797494	.	-	0	ID=gene_03004.t1.c2;Parent=gene_03004.t1
CP010918.2	maker	gene	798255	799658	.	-	.	ID=gene_03005;prediction_source=maker_S1_GTGAAA_L006:augustus_masked-CP010918.2-processed-gene-8.4-mRNA-1
CP010918.2	maker	mRNA	798255	799658	.	-	.	ID=gene_03005.t1;Parent=gene_03005
CP010918.2	maker	exon	798255	799658	.	-	.	ID=gene_03005.t1.e1;Parent=gene_03005.t1
CP010918.2	maker	CDS	798255	799658	.	-	0	ID=gene_03005.t1.c1;Parent=gene_03005.t1
CP010918.2	maker	gene	803261	807322	.	+	.	ID=gene_03006;prediction_source=maker_S1_GTGAAA_L006:genemark-CP010918.2-processed-gene-8.38-mRNA-1
CP010918.2	maker	mRNA	803261	807322	.	+	.	ID=gene_03006.t1;Parent=gene_03006
CP010918.2	maker	exon	803261	807322	.	+	.	ID=gene_03006.t1.e1;Parent=gene_03006.t1
CP010918.2	maker	CDS	803261	807322	.	+	0	ID=gene_03006.t1.c1;Parent=gene_03006.t1
CP010918.2	maker	gene	807690	810830	.	-	.	ID=gene_03007;prediction_source=maker_S1_GTGAAA_L006:genemark-CP010918.2-processed-gene-8.53-mRNA-1
CP010918.2	maker	mRNA	807690	810830	.	-	.	ID=gene_03007.t1;Parent=gene_03007
CP010918.2	maker	exon	807690	810830	.	-	.	ID=gene_03007.t1.e1;Parent=gene_03007.t1
CP010918.2	maker	CDS	807690	810830	.	-	0	ID=gene_03007.t1.c1;Parent=gene_03007.t1
CP010918.2	maker	gene	813206	816850	.	+	.	ID=gene_03008;prediction_source=maker_S1_GTGAAA_L006:genemark-CP010918.2-processed-gene-8.39-mRNA-1
CP010918.2	maker	mRNA	813206	816850	.	+	.	ID=gene_03008.t1;Parent=gene_03008
CP010918.2	maker	exon	813206	816850	.	+	.	ID=gene_03008.t1.e1;Parent=gene_03008.t1
CP010918.2	maker	CDS	813206	816850	.	+	0	ID=gene_03008.t1.c1;Parent=gene_03008.t1
CP010918.2	maker	gene	817166	820307	.	+	.	ID=gene_03009;prediction_source=maker_S1_GTGAAA_L006:genemark-CP010918.2-processed-gene-8.40-mRNA-1
CP010918.2	maker	mRNA	817166	820307	.	+	.	ID=gene_03009.t1;Parent=gene_03009
CP010918.2	maker	exon	817166	817946	.	+	.	ID=gene_03009.t1.e1;Parent=gene_03009.t1
CP010918.2	maker	exon	818773	820307	.	+	.	ID=gene_03009.t1.e2;Parent=gene_03009.t1
CP010918.2	maker	CDS	817733	817946	.	+	0	ID=gene_03009.t1.c1;Parent=gene_03009.t1
CP010918.2	maker	CDS	818773	820241	.	+	2	ID=gene_03009.t1.c2;Parent=gene_03009.t1
CP010918.2	maker	gene	820364	821389	.	-	.	ID=gene_03010;prediction_source=maker_S1_GTGAAA_L006:genemark-CP010918.2-processed-gene-8.54-mRNA-1
CP010918.2	maker	mRNA	820364	821389	.	-	.	ID=gene_03010.t1;Parent=gene_03010
CP010918.2	maker	exon	820364	821389	.	-	.	ID=gene_03010.t1.e1;Parent=gene_03010.t1
CP010918.2	maker	CDS	820364	821389	.	-	0	ID=gene_03010.t1.c1;Parent=gene_03010.t1
CP010918.2	AUGUSTUS	gene	821963	824218	0.3	+	.	ID=gene_03011;prediction_source=augustus:CP010918.2.g9154.t1
CP010918.2	AUGUSTUS	mRNA	821963	824218	0.3	+	.	ID=gene_03011.t1;Parent=gene_03011
CP010918.2	AUGUSTUS	exon	821963	824218	0.3	+	.	ID=gene_03011.t1.e1;Parent=gene_03011.t1
CP010918.2	AUGUSTUS	CDS	821963	824218	0.3	+	0	ID=gene_03011.t1.c1;Parent=gene_03011.t1
CP010918.2	AUGUSTUS	gene	824633	827876	0.13	+	.	ID=gene_03012;prediction_source=augustus:CP010918.2.g9155.t1
CP010918.2	AUGUSTUS	mRNA	824633	827876	0.13	+	.	ID=gene_03012.t1;Parent=gene_03012
CP010918.2	AUGUSTUS	exon	824633	824748	0.25	+	.	ID=gene_03012.t1.e1;Parent=gene_03012.t1
CP010918.2	AUGUSTUS	exon	824807	827876	0.53	+	.	ID=gene_03012.t1.e2;Parent=gene_03012.t1
CP010918.2	AUGUSTUS	CDS	824633	824748	0.25	+	0	ID=gene_03012.t1.c1;Parent=gene_03012.t1
CP010918.2	AUGUSTUS	CDS	824807	827876	0.53	+	1	ID=gene_03012.t1.c2;Parent=gene_03012.t1
CP010918.2	maker	gene	830888	831554	.	+	.	ID=gene_03013;prediction_source=maker_S1_GTGAAA_L006:augustus_masked-CP010918.2-processed-gene-8.10-mRNA-1
CP010918.2	maker	mRNA	830888	831554	.	+	.	ID=gene_03013.t1;Parent=gene_03013
CP010918.2	maker	exon	830888	830890	.	+	.	ID=gene_03013.t1.e1;Parent=gene_03013.t1
CP010918.2	maker	exon	830979	831070	.	+	.	ID=gene_03013.t1.e2;Parent=gene_03013.t1
CP010918.2	maker	exon	831152	831554	.	+	.	ID=gene_03013.t1.e3;Parent=gene_03013.t1
CP010918.2	maker	CDS	830888	830890	.	+	0	ID=gene_03013.t1.c1;Parent=gene_03013.t1
CP010918.2	maker	CDS	830979	831070	.	+	0	ID=gene_03013.t1.c2;Parent=gene_03013.t1
CP010918.2	maker	CDS	831152	831554	.	+	1	ID=gene_03013.t1.c3;Parent=gene_03013.t1
CP010918.2	maker	gene	836820	839492	.	+	.	ID=gene_03014;prediction_source=maker_S1_GTGAAA_L006:genemark-CP010918.2-processed-gene-8.43-mRNA-1
CP010918.2	maker	mRNA	836820	839492	.	+	.	ID=gene_03014.t1;Parent=gene_03014
CP010918.2	maker	exon	836820	839492	.	+	.	ID=gene_03014.t1.e1;Parent=gene_03014.t1
CP010918.2	maker	CDS	836820	839492	.	+	0	ID=gene_03014.t1.c1;Parent=gene_03014.t1
CP010918.2	maker	gene	839995	840969	.	+	.	ID=gene_03015;prediction_source=maker_S1_GTGAAA_L006:genemark-CP010918.2-processed-gene-8.44-mRNA-1
CP010918.2	maker	mRNA	839995	840969	.	+	.	ID=gene_03015.t1;Parent=gene_03015
CP010918.2	maker	exon	839995	840969	.	+	.	ID=gene_03015.t1.e1;Parent=gene_03015.t1
CP010918.2	maker	CDS	839995	840969	.	+	0	ID=gene_03015.t1.c1;Parent=gene_03015.t1
CP010918.2	maker	gene	841264	843963	.	-	.	ID=gene_03016;prediction_source=maker_S1_GTGAAA_L006:genemark-CP010918.2-processed-gene-8.55-mRNA-1
CP010918.2	maker	mRNA	841264	843963	.	-	.	ID=gene_03016.t1;Parent=gene_03016
CP010918.2	maker	exon	841264	843963	.	-	.	ID=gene_03016.t1.e1;Parent=gene_03016.t1
CP010918.2	maker	CDS	841264	843963	.	-	0	ID=gene_03016.t1.c1;Parent=gene_03016.t1
CP010918.2	maker	gene	845329	848339	.	-	.	ID=gene_03017;prediction_source=maker_S1_GTGAAA_L006:genemark-CP010918.2-processed-gene-8.56-mRNA-1
CP010918.2	maker	mRNA	845329	848339	.	-	.	ID=gene_03017.t1;Parent=gene_03017
CP010918.2	maker	exon	847521	848339	.	-	.	ID=gene_03017.t1.e1;Parent=gene_03017.t1
CP010918.2	maker	exon	845329	847437	.	-	.	ID=gene_03017.t1.e2;Parent=gene_03017.t1
CP010918.2	maker	CDS	847521	848339	.	-	0	ID=gene_03017.t1.c1;Parent=gene_03017.t1
CP010918.2	maker	CDS	845329	847437	.	-	0	ID=gene_03017.t1.c2;Parent=gene_03017.t1
CP010918.2	maker	gene	850094	851416	.	-	.	ID=gene_03018;prediction_source=maker_S1_GTGAAA_L006:genemark-CP010918.2-processed-gene-8.57-mRNA-1
CP010918.2	maker	mRNA	850094	851416	.	-	.	ID=gene_03018.t1;Parent=gene_03018
CP010918.2	maker	exon	850094	850426	.	-	.	ID=gene_03018.t1.e1;Parent=gene_03018.t1
CP010918.2	maker	exon	850531	850978	.	-	.	ID=gene_03018.t1.e2;Parent=gene_03018.t1
CP010918.2	maker	exon	851104	851416	.	-	.	ID=gene_03018.t1.e3;Parent=gene_03018.t1
CP010918.2	maker	CDS	851104	851301	.	-	0	ID=gene_03018.t1.c1;Parent=gene_03018.t1
CP010918.2	maker	CDS	850531	850978	.	-	0	ID=gene_03018.t1.c2;Parent=gene_03018.t1
CP010918.2	maker	CDS	850311	850426	.	-	2	ID=gene_03018.t1.c3;Parent=gene_03018.t1
CP010918.2	AUGUSTUS	gene	852242	853114	0.96	-	.	ID=gene_03019;prediction_source=augustus:CP010918.2.g9166.t1
CP010918.2	AUGUSTUS	mRNA	852242	853114	0.96	-	.	ID=gene_03019.t1;Parent=gene_03019
CP010918.2	AUGUSTUS	exon	852242	852404	0.99	-	.	ID=gene_03019.t1.e1;Parent=gene_03019.t1
CP010918.2	AUGUSTUS	exon	852501	852580	1	-	.	ID=gene_03019.t1.e2;Parent=gene_03019.t1
CP010918.2	AUGUSTUS	exon	852722	852967	0.97	-	.	ID=gene_03019.t1.e3;Parent=gene_03019.t1
CP010918.2	AUGUSTUS	exon	853040	853114	1	-	.	ID=gene_03019.t1.e4;Parent=gene_03019.t1
CP010918.2	AUGUSTUS	CDS	852242	852404	0.99	-	1	ID=gene_03019.t1.c1;Parent=gene_03019.t1
CP010918.2	AUGUSTUS	CDS	852501	852580	1	-	0	ID=gene_03019.t1.c2;Parent=gene_03019.t1
CP010918.2	AUGUSTUS	CDS	852722	852967	0.97	-	0	ID=gene_03019.t1.c3;Parent=gene_03019.t1
CP010918.2	AUGUSTUS	CDS	853040	853114	1	-	0	ID=gene_03019.t1.c4;Parent=gene_03019.t1
CP010918.2	maker	gene	854226	857138	.	+	.	ID=gene_03020;prediction_source=maker_S1_GTGAAA_L006:augustus_masked-CP010918.2-processed-gene-8.13-mRNA-1
CP010918.2	maker	mRNA	854226	857138	.	+	.	ID=gene_03020.t1;Parent=gene_03020
CP010918.2	maker	exon	854226	857138	.	+	.	ID=gene_03020.t1.e1;Parent=gene_03020.t1
CP010918.2	maker	CDS	854226	857138	.	+	0	ID=gene_03020.t1.c1;Parent=gene_03020.t1
CP010918.2	maker	gene	861505	864390	.	+	.	ID=gene_03021;prediction_source=maker_S1_GTGAAA_L006:augustus_masked-CP010918.2-processed-gene-8.14-mRNA-1
CP010918.2	maker	mRNA	861505	864390	.	+	.	ID=gene_03021.t1;Parent=gene_03021
CP010918.2	maker	exon	861505	864390	.	+	.	ID=gene_03021.t1.e1;Parent=gene_03021.t1
CP010918.2	maker	CDS	861505	864390	.	+	0	ID=gene_03021.t1.c1;Parent=gene_03021.t1
CP010918.2	maker	gene	864775	865926	.	-	.	ID=gene_03022;prediction_source=maker_S1_GTGAAA_L006:genemark-CP010918.2-processed-gene-8.59-mRNA-1
CP010918.2	maker	mRNA	864775	865926	.	-	.	ID=gene_03022.t1;Parent=gene_03022
CP010918.2	maker	exon	864775	865926	.	-	.	ID=gene_03022.t1.e1;Parent=gene_03022.t1
CP010918.2	maker	CDS	864775	865926	.	-	0	ID=gene_03022.t1.c1;Parent=gene_03022.t1
CP010918.2	maker	gene	867341	869577	.	-	.	ID=gene_03023;prediction_source=maker_S1_GTGAAA_L006:genemark-CP010918.2-processed-gene-8.60-mRNA-1
CP010918.2	maker	mRNA	867341	869577	.	-	.	ID=gene_03023.t1;Parent=gene_03023
CP010918.2	maker	exon	867341	867687	.	-	.	ID=gene_03023.t1.e1;Parent=gene_03023.t1
CP010918.2	maker	exon	867847	869577	.	-	.	ID=gene_03023.t1.e2;Parent=gene_03023.t1
CP010918.2	maker	CDS	867847	869577	.	-	0	ID=gene_03023.t1.c1;Parent=gene_03023.t1
CP010918.2	maker	CDS	867532	867687	.	-	0	ID=gene_03023.t1.c2;Parent=gene_03023.t1
CP010918.2	maker	gene	869992	870369	.	+	.	ID=gene_03024;prediction_source=maker_S1_GTGAAA_L006:augustus_masked-CP010918.2-processed-gene-8.15-mRNA-1
CP010918.2	maker	mRNA	869992	870369	.	+	.	ID=gene_03024.t1;Parent=gene_03024
CP010918.2	maker	exon	869992	870369	.	+	.	ID=gene_03024.t1.e1;Parent=gene_03024.t1
CP010918.2	maker	CDS	869992	870369	.	+	0	ID=gene_03024.t1.c1;Parent=gene_03024.t1
CP010918.2	maker	gene	871321	871893	.	+	.	ID=gene_03025;prediction_source=maker_S1_GTGAAA_L006:snap_masked-CP010918.2-processed-gene-8.116-mRNA-1
CP010918.2	maker	mRNA	871321	871893	.	+	.	ID=gene_03025.t1;Parent=gene_03025
CP010918.2	maker	exon	871321	871893	.	+	.	ID=gene_03025.t1.e1;Parent=gene_03025.t1
CP010918.2	maker	CDS	871321	871893	.	+	0	ID=gene_03025.t1.c1;Parent=gene_03025.t1
CP010918.2	maker	gene	872335	874590	.	-	.	ID=gene_03026;prediction_source=maker_S1_GTGAAA_L006:augustus_masked-CP010918.2-processed-gene-8.29-mRNA-1
CP010918.2	maker	mRNA	872335	874590	.	-	.	ID=gene_03026.t1;Parent=gene_03026
CP010918.2	maker	exon	872335	874590	.	-	.	ID=gene_03026.t1.e1;Parent=gene_03026.t1
CP010918.2	maker	CDS	872335	874590	.	-	0	ID=gene_03026.t1.c1;Parent=gene_03026.t1
CP010918.2	maker	gene	877909	880461	.	-	.	ID=gene_03027;prediction_source=maker_S1_GTGAAA_L006:genemark-CP010918.2-processed-gene-8.62-mRNA-1
CP010918.2	maker	mRNA	877909	880461	.	-	.	ID=gene_03027.t1;Parent=gene_03027
CP010918.2	maker	exon	877909	880461	.	-	.	ID=gene_03027.t1.e1;Parent=gene_03027.t1
CP010918.2	maker	CDS	877909	880461	.	-	0	ID=gene_03027.t1.c1;Parent=gene_03027.t1
CP010918.2	maker	gene	881573	883111	.	+	.	ID=gene_03028;prediction_source=maker_S1_GTGAAA_L006:genemark-CP010918.2-processed-gene-8.49-mRNA-1
CP010918.2	maker	mRNA	881573	883111	.	+	.	ID=gene_03028.t1;Parent=gene_03028
CP010918.2	maker	exon	881573	883111	.	+	.	ID=gene_03028.t1.e1;Parent=gene_03028.t1
CP010918.2	maker	CDS	881573	883111	.	+	0	ID=gene_03028.t1.c1;Parent=gene_03028.t1
CP010918.2	maker	gene	883207	884505	.	-	.	ID=gene_03029;prediction_source=maker_S1_GTGAAA_L006:augustus_masked-CP010918.2-processed-gene-8.31-mRNA-1
CP010918.2	maker	mRNA	883207	884505	.	-	.	ID=gene_03029.t1;Parent=gene_03029
CP010918.2	maker	exon	883207	884505	.	-	.	ID=gene_03029.t1.e1;Parent=gene_03029.t1
CP010918.2	maker	CDS	883207	884505	.	-	0	ID=gene_03029.t1.c1;Parent=gene_03029.t1
CP010918.2	maker	gene	884867	885381	.	+	.	ID=gene_03030;prediction_source=maker_S1_GTGAAA_L006:genemark-CP010918.2-processed-gene-8.50-mRNA-1
CP010918.2	maker	mRNA	884867	885381	.	+	.	ID=gene_03030.t1;Parent=gene_03030
CP010918.2	maker	exon	884867	885093	.	+	.	ID=gene_03030.t1.e1;Parent=gene_03030.t1
CP010918.2	maker	exon	885169	885381	.	+	.	ID=gene_03030.t1.e2;Parent=gene_03030.t1
CP010918.2	maker	CDS	884909	885093	.	+	0	ID=gene_03030.t1.c1;Parent=gene_03030.t1
CP010918.2	maker	CDS	885169	885319	.	+	1	ID=gene_03030.t1.c2;Parent=gene_03030.t1
CP010918.2	maker	gene	885460	886062	.	-	.	ID=gene_03031;prediction_source=maker_S1_GTGAAA_L006:genemark-CP010918.2-processed-gene-8.64-mRNA-1
CP010918.2	maker	mRNA	885460	886062	.	-	.	ID=gene_03031.t1;Parent=gene_03031
CP010918.2	maker	exon	885460	886062	.	-	.	ID=gene_03031.t1.e1;Parent=gene_03031.t1
CP010918.2	maker	CDS	885460	886062	.	-	0	ID=gene_03031.t1.c1;Parent=gene_03031.t1
CP010918.2	maker	gene	888274	890124	.	+	.	ID=gene_03032;prediction_source=maker_S1_GTGAAA_L006:augustus_masked-CP010918.2-processed-gene-8.19-mRNA-1
CP010918.2	maker	mRNA	888274	890124	.	+	.	ID=gene_03032.t1;Parent=gene_03032
CP010918.2	maker	exon	888274	890124	.	+	.	ID=gene_03032.t1.e1;Parent=gene_03032.t1
CP010918.2	maker	CDS	888274	890124	.	+	0	ID=gene_03032.t1.c1;Parent=gene_03032.t1
CP010918.2	maker	gene	890445	891998	.	+	.	ID=gene_03033;prediction_source=maker_S1_GTGAAA_L006:genemark-CP010918.2-processed-gene-8.52-mRNA-1
CP010918.2	maker	mRNA	890445	891998	.	+	.	ID=gene_03033.t1;Parent=gene_03033
CP010918.2	maker	exon	890445	891998	.	+	.	ID=gene_03033.t1.e1;Parent=gene_03033.t1
CP010918.2	maker	CDS	890445	891998	.	+	0	ID=gene_03033.t1.c1;Parent=gene_03033.t1
CP010918.2	maker	gene	892191	893060	.	-	.	ID=gene_03034;prediction_source=maker_S1_GTGAAA_L006:genemark-CP010918.2-processed-gene-9.38-mRNA-1
CP010918.2	maker	mRNA	892191	893060	.	-	.	ID=gene_03034.t1;Parent=gene_03034
CP010918.2	maker	exon	892191	893060	.	-	.	ID=gene_03034.t1.e1;Parent=gene_03034.t1
CP010918.2	maker	CDS	892191	893060	.	-	0	ID=gene_03034.t1.c1;Parent=gene_03034.t1
CP010918.2	maker	gene	893400	895050	.	+	.	ID=gene_03035;prediction_source=maker_S1_GTGAAA_L006:genemark-CP010918.2-processed-gene-9.36-mRNA-1
CP010918.2	maker	mRNA	893400	895050	.	+	.	ID=gene_03035.t1;Parent=gene_03035
CP010918.2	maker	exon	893400	893506	.	+	.	ID=gene_03035.t1.e1;Parent=gene_03035.t1
CP010918.2	maker	exon	894475	895050	.	+	.	ID=gene_03035.t1.e2;Parent=gene_03035.t1
CP010918.2	maker	CDS	894475	894816	.	+	0	ID=gene_03035.t1.c1;Parent=gene_03035.t1
CP010918.2	maker	gene	897631	898839	.	+	.	ID=gene_03036;prediction_source=maker_S1_GTGAAA_L006:genemark-CP010918.2-processed-gene-9.37-mRNA-1
CP010918.2	maker	mRNA	897631	898839	.	+	.	ID=gene_03036.t1;Parent=gene_03036
CP010918.2	maker	exon	897631	898839	.	+	.	ID=gene_03036.t1.e1;Parent=gene_03036.t1
CP010918.2	maker	CDS	897631	898839	.	+	0	ID=gene_03036.t1.c1;Parent=gene_03036.t1
CP010918.2	maker	gene	901076	901288	.	-	.	ID=gene_03037;prediction_source=maker_S1_GTGAAA_L006:snap_masked-CP010918.2-processed-gene-9.98-mRNA-1
CP010918.2	maker	mRNA	901076	901288	.	-	.	ID=gene_03037.t1;Parent=gene_03037
CP010918.2	maker	exon	901076	901288	.	-	.	ID=gene_03037.t1.e1;Parent=gene_03037.t1
CP010918.2	maker	CDS	901076	901288	.	-	0	ID=gene_03037.t1.c1;Parent=gene_03037.t1
CP010918.2	maker	gene	903667	906910	.	+	.	ID=gene_03038;prediction_source=maker_S1_GTGAAA_L006:genemark-CP010918.2-processed-gene-9.39-mRNA-1
CP010918.2	maker	mRNA	903667	906910	.	+	.	ID=gene_03038.t1;Parent=gene_03038
CP010918.2	maker	exon	903667	904676	.	+	.	ID=gene_03038.t1.e1;Parent=gene_03038.t1
CP010918.2	maker	exon	904768	905691	.	+	.	ID=gene_03038.t1.e2;Parent=gene_03038.t1
CP010918.2	maker	exon	905770	905817	.	+	.	ID=gene_03038.t1.e3;Parent=gene_03038.t1
CP010918.2	maker	exon	905906	905937	.	+	.	ID=gene_03038.t1.e4;Parent=gene_03038.t1
CP010918.2	maker	exon	906042	906910	.	+	.	ID=gene_03038.t1.e5;Parent=gene_03038.t1
CP010918.2	maker	CDS	903667	904676	.	+	0	ID=gene_03038.t1.c1;Parent=gene_03038.t1
CP010918.2	maker	CDS	904768	905691	.	+	1	ID=gene_03038.t1.c2;Parent=gene_03038.t1
CP010918.2	maker	CDS	905770	905817	.	+	1	ID=gene_03038.t1.c3;Parent=gene_03038.t1
CP010918.2	maker	CDS	905906	905937	.	+	1	ID=gene_03038.t1.c4;Parent=gene_03038.t1
CP010918.2	maker	CDS	906042	906910	.	+	2	ID=gene_03038.t1.c5;Parent=gene_03038.t1
CP010918.2	maker	gene	907323	908121	.	-	.	ID=gene_03039;prediction_source=maker_S1_GTGAAA_L006:genemark-CP010918.2-processed-gene-9.58-mRNA-1
CP010918.2	maker	mRNA	907323	908121	.	-	.	ID=gene_03039.t1;Parent=gene_03039
CP010918.2	maker	exon	907323	907874	.	-	.	ID=gene_03039.t1.e1;Parent=gene_03039.t1
CP010918.2	maker	exon	907967	908121	.	-	.	ID=gene_03039.t1.e2;Parent=gene_03039.t1
CP010918.2	maker	CDS	907967	907982	.	-	0	ID=gene_03039.t1.c1;Parent=gene_03039.t1
CP010918.2	maker	CDS	907432	907874	.	-	2	ID=gene_03039.t1.c2;Parent=gene_03039.t1
CP010918.2	maker	gene	908471	909589	.	+	.	ID=gene_03040;prediction_source=maker_S1_GTGAAA_L006:genemark-CP010918.2-processed-gene-9.40-mRNA-1
CP010918.2	maker	mRNA	908471	909589	.	+	.	ID=gene_03040.t1;Parent=gene_03040
CP010918.2	maker	exon	908471	909589	.	+	.	ID=gene_03040.t1.e1;Parent=gene_03040.t1
CP010918.2	maker	CDS	908471	909589	.	+	0	ID=gene_03040.t1.c1;Parent=gene_03040.t1
CP010918.2	AUGUSTUS	gene	909793	910686	0.87	-	.	ID=gene_03041;prediction_source=augustus:CP010918.2.g9192.t1
CP010918.2	AUGUSTUS	mRNA	909793	910686	0.87	-	.	ID=gene_03041.t1;Parent=gene_03041
CP010918.2	AUGUSTUS	exon	909793	910686	0.87	-	.	ID=gene_03041.t1.e1;Parent=gene_03041.t1
CP010918.2	AUGUSTUS	CDS	909793	910686	0.87	-	0	ID=gene_03041.t1.c1;Parent=gene_03041.t1
CP010918.2	maker	gene	911015	913244	.	-	.	ID=gene_03042;prediction_source=maker_S1_GTGAAA_L006:genemark-CP010918.2-processed-gene-9.60-mRNA-1
CP010918.2	maker	mRNA	911015	913244	.	-	.	ID=gene_03042.t1;Parent=gene_03042
CP010918.2	maker	exon	911015	912999	.	-	.	ID=gene_03042.t1.e1;Parent=gene_03042.t1
CP010918.2	maker	exon	913094	913244	.	-	.	ID=gene_03042.t1.e2;Parent=gene_03042.t1
CP010918.2	maker	CDS	911015	912999	.	-	2	ID=gene_03042.t1.c2;Parent=gene_03042.t1
CP010918.2	maker	CDS	913094	913244	.	-	0	ID=gene_03042.t1.c1;Parent=gene_03042.t1
CP010918.2	AUGUSTUS	gene	918206	918808	0.89	-	.	ID=gene_03043;prediction_source=braker_S1_GTGAAA_L006:g2612.t1
CP010918.2	AUGUSTUS	mRNA	918206	918808	0.89	-	.	ID=gene_03043.t1;Parent=gene_03043
CP010918.2	AUGUSTUS	exon	918206	918356	.	-	.	ID=gene_03043.t1.e1;Parent=gene_03043.t1
CP010918.2	AUGUSTUS	exon	918451	918656	.	-	.	ID=gene_03043.t1.e2;Parent=gene_03043.t1
CP010918.2	AUGUSTUS	exon	918752	918808	.	-	.	ID=gene_03043.t1.e3;Parent=gene_03043.t1
CP010918.2	AUGUSTUS	CDS	918206	918356	0.89	-	1	ID=gene_03043.t1.c1;Parent=gene_03043.t1
CP010918.2	AUGUSTUS	CDS	918451	918656	1	-	0	ID=gene_03043.t1.c2;Parent=gene_03043.t1
CP010918.2	AUGUSTUS	CDS	918752	918808	1	-	0	ID=gene_03043.t1.c3;Parent=gene_03043.t1
CP010918.2	AUGUSTUS	gene	919362	919978	0.99	-	.	ID=gene_03044;prediction_source=braker_S1_GTGAAA_L006:g2613.t1
CP010918.2	AUGUSTUS	mRNA	919362	919978	0.99	-	.	ID=gene_03044.t1;Parent=gene_03044
CP010918.2	AUGUSTUS	exon	919362	919503	.	-	.	ID=gene_03044.t1.e1;Parent=gene_03044.t1
CP010918.2	AUGUSTUS	exon	919588	919820	.	-	.	ID=gene_03044.t1.e2;Parent=gene_03044.t1
CP010918.2	AUGUSTUS	exon	919922	919978	.	-	.	ID=gene_03044.t1.e3;Parent=gene_03044.t1
CP010918.2	AUGUSTUS	CDS	919362	919503	1	-	1	ID=gene_03044.t1.c1;Parent=gene_03044.t1
CP010918.2	AUGUSTUS	CDS	919588	919820	0.99	-	0	ID=gene_03044.t1.c2;Parent=gene_03044.t1
CP010918.2	AUGUSTUS	CDS	919922	919978	0.99	-	0	ID=gene_03044.t1.c3;Parent=gene_03044.t1
CP010918.2	AUGUSTUS	gene	920574	922259	0.07	-	.	ID=gene_03045;prediction_source=augustus:CP010918.2.g9196.t1
CP010918.2	AUGUSTUS	mRNA	920574	922259	0.07	-	.	ID=gene_03045.t1;Parent=gene_03045
CP010918.2	AUGUSTUS	exon	920574	920715	0.43	-	.	ID=gene_03045.t1.e1;Parent=gene_03045.t1
CP010918.2	AUGUSTUS	exon	920797	921035	0.9	-	.	ID=gene_03045.t1.e2;Parent=gene_03045.t1
CP010918.2	AUGUSTUS	exon	921152	921338	0.31	-	.	ID=gene_03045.t1.e3;Parent=gene_03045.t1
CP010918.2	AUGUSTUS	exon	921820	921912	0.59	-	.	ID=gene_03045.t1.e4;Parent=gene_03045.t1
CP010918.2	AUGUSTUS	exon	922027	922259	0.57	-	.	ID=gene_03045.t1.e5;Parent=gene_03045.t1
CP010918.2	AUGUSTUS	CDS	920574	920715	0.43	-	1	ID=gene_03045.t1.c1;Parent=gene_03045.t1
CP010918.2	AUGUSTUS	CDS	920797	921035	0.9	-	0	ID=gene_03045.t1.c2;Parent=gene_03045.t1
CP010918.2	AUGUSTUS	CDS	921152	921338	0.31	-	1	ID=gene_03045.t1.c3;Parent=gene_03045.t1
CP010918.2	AUGUSTUS	CDS	921820	921912	0.59	-	1	ID=gene_03045.t1.c4;Parent=gene_03045.t1
CP010918.2	AUGUSTUS	CDS	922027	922259	0.57	-	0	ID=gene_03045.t1.c5;Parent=gene_03045.t1
CP010918.2	maker	gene	923065	925101	.	+	.	ID=gene_03046;prediction_source=maker_S1_GTGAAA_L006:augustus_masked-CP010918.2-processed-gene-9.5-mRNA-1
CP010918.2	maker	mRNA	923065	925101	.	+	.	ID=gene_03046.t1;Parent=gene_03046
CP010918.2	maker	exon	923065	923081	.	+	.	ID=gene_03046.t1.e1;Parent=gene_03046.t1
CP010918.2	maker	exon	923162	923291	.	+	.	ID=gene_03046.t1.e2;Parent=gene_03046.t1
CP010918.2	maker	exon	923415	923668	.	+	.	ID=gene_03046.t1.e3;Parent=gene_03046.t1
CP010918.2	maker	exon	923783	923950	.	+	.	ID=gene_03046.t1.e4;Parent=gene_03046.t1
CP010918.2	maker	exon	924603	924881	.	+	.	ID=gene_03046.t1.e5;Parent=gene_03046.t1
CP010918.2	maker	exon	924963	925101	.	+	.	ID=gene_03046.t1.e6;Parent=gene_03046.t1
CP010918.2	maker	CDS	923065	923081	.	+	0	ID=gene_03046.t1.c1;Parent=gene_03046.t1
CP010918.2	maker	CDS	923162	923291	.	+	1	ID=gene_03046.t1.c2;Parent=gene_03046.t1
CP010918.2	maker	CDS	923415	923668	.	+	0	ID=gene_03046.t1.c3;Parent=gene_03046.t1
CP010918.2	maker	CDS	923783	923950	.	+	1	ID=gene_03046.t1.c4;Parent=gene_03046.t1
CP010918.2	maker	CDS	924603	924881	.	+	1	ID=gene_03046.t1.c5;Parent=gene_03046.t1
CP010918.2	maker	CDS	924963	925101	.	+	1	ID=gene_03046.t1.c6;Parent=gene_03046.t1
CP010918.2	maker	gene	925636	927971	.	-	.	ID=gene_03047;prediction_source=maker_S1_GTGAAA_L006:genemark-CP010918.2-processed-gene-9.63-mRNA-1
CP010918.2	maker	mRNA	925636	927971	.	-	.	ID=gene_03047.t1;Parent=gene_03047
CP010918.2	maker	exon	925636	926101	.	-	.	ID=gene_03047.t1.e1;Parent=gene_03047.t1
CP010918.2	maker	exon	926175	926334	.	-	.	ID=gene_03047.t1.e2;Parent=gene_03047.t1
CP010918.2	maker	exon	926569	927971	.	-	.	ID=gene_03047.t1.e3;Parent=gene_03047.t1
CP010918.2	maker	CDS	926569	927713	.	-	0	ID=gene_03047.t1.c1;Parent=gene_03047.t1
CP010918.2	maker	CDS	926175	926334	.	-	1	ID=gene_03047.t1.c2;Parent=gene_03047.t1
CP010918.2	maker	CDS	925802	926101	.	-	0	ID=gene_03047.t1.c3;Parent=gene_03047.t1
CP010918.2	maker	gene	929182	930801	.	-	.	ID=gene_03048;prediction_source=maker_S1_GTGAAA_L006:genemark-CP010918.2-processed-gene-9.64-mRNA-1
CP010918.2	maker	mRNA	929182	930801	.	-	.	ID=gene_03048.t1;Parent=gene_03048
CP010918.2	maker	exon	929182	930801	.	-	.	ID=gene_03048.t1.e1;Parent=gene_03048.t1
CP010918.2	maker	CDS	929182	930801	.	-	0	ID=gene_03048.t1.c1;Parent=gene_03048.t1
CP010918.2	maker	gene	936517	943254	.	+	.	ID=gene_03049;prediction_source=maker_S1_GTGAAA_L006:snap_masked-CP010918.2-processed-gene-9.83-mRNA-1
CP010918.2	maker	mRNA	936517	943254	.	+	.	ID=gene_03049.t1;Parent=gene_03049
CP010918.2	maker	exon	936517	943254	.	+	.	ID=gene_03049.t1.e1;Parent=gene_03049.t1
CP010918.2	maker	CDS	936517	943254	.	+	0	ID=gene_03049.t1.c1;Parent=gene_03049.t1
CP010918.2	maker	gene	943790	946717	.	+	.	ID=gene_03050;prediction_source=maker_S1_GTGAAA_L006:augustus_masked-CP010918.2-processed-gene-9.7-mRNA-1
CP010918.2	maker	mRNA	943790	946717	.	+	.	ID=gene_03050.t1;Parent=gene_03050
CP010918.2	maker	exon	943790	946717	.	+	.	ID=gene_03050.t1.e1;Parent=gene_03050.t1
CP010918.2	maker	CDS	943790	946717	.	+	0	ID=gene_03050.t1.c1;Parent=gene_03050.t1
CP010918.2	maker	gene	947059	948141	.	-	.	ID=gene_03051;prediction_source=maker_S1_GTGAAA_L006:genemark-CP010918.2-processed-gene-9.65-mRNA-1
CP010918.2	maker	mRNA	947059	948141	.	-	.	ID=gene_03051.t1;Parent=gene_03051
CP010918.2	maker	exon	947059	948141	.	-	.	ID=gene_03051.t1.e1;Parent=gene_03051.t1
CP010918.2	maker	CDS	947059	948141	.	-	0	ID=gene_03051.t1.c1;Parent=gene_03051.t1
CP010918.2	maker	gene	948554	950010	.	-	.	ID=gene_03052;prediction_source=maker_S1_GTGAAA_L006:genemark-CP010918.2-processed-gene-9.66-mRNA-1
CP010918.2	maker	mRNA	948554	950010	.	-	.	ID=gene_03052.t1;Parent=gene_03052
CP010918.2	maker	exon	948554	948924	.	-	.	ID=gene_03052.t1.e1;Parent=gene_03052.t1
CP010918.2	maker	exon	949009	950010	.	-	.	ID=gene_03052.t1.e2;Parent=gene_03052.t1
CP010918.2	maker	CDS	949009	949938	.	-	0	ID=gene_03052.t1.c1;Parent=gene_03052.t1
CP010918.2	maker	CDS	948655	948924	.	-	0	ID=gene_03052.t1.c2;Parent=gene_03052.t1
CP010918.2	maker	gene	950373	953216	.	+	.	ID=gene_03053;prediction_source=maker_S1_GTGAAA_L006:genemark-CP010918.2-processed-gene-9.45-mRNA-1
CP010918.2	maker	mRNA	950373	953216	.	+	.	ID=gene_03053.t1;Parent=gene_03053
CP010918.2	maker	exon	950373	953216	.	+	.	ID=gene_03053.t1.e1;Parent=gene_03053.t1
CP010918.2	maker	CDS	950373	953216	.	+	0	ID=gene_03053.t1.c1;Parent=gene_03053.t1
CP010918.2	maker	gene	953345	958066	.	-	.	ID=gene_03054;prediction_source=maker_S1_GTGAAA_L006:genemark-CP010918.2-processed-gene-9.67-mRNA-1
CP010918.2	maker	mRNA	953345	958066	.	-	.	ID=gene_03054.t1;Parent=gene_03054
CP010918.2	maker	exon	953345	953782	.	-	.	ID=gene_03054.t1.e1;Parent=gene_03054.t1
CP010918.2	maker	exon	953876	958066	.	-	.	ID=gene_03054.t1.e2;Parent=gene_03054.t1
CP010918.2	maker	CDS	953876	957971	.	-	0	ID=gene_03054.t1.c1;Parent=gene_03054.t1
CP010918.2	maker	CDS	953370	953782	.	-	2	ID=gene_03054.t1.c2;Parent=gene_03054.t1
CP010918.2	maker	gene	963452	964816	.	+	.	ID=gene_03055;prediction_source=maker_S1_GTGAAA_L006:genemark-CP010918.2-processed-gene-9.46-mRNA-1
CP010918.2	maker	mRNA	963452	964816	.	+	.	ID=gene_03055.t1;Parent=gene_03055
CP010918.2	maker	exon	963452	963604	.	+	.	ID=gene_03055.t1.e1;Parent=gene_03055.t1
CP010918.2	maker	exon	963702	963951	.	+	.	ID=gene_03055.t1.e2;Parent=gene_03055.t1
CP010918.2	maker	exon	964039	964336	.	+	.	ID=gene_03055.t1.e3;Parent=gene_03055.t1
CP010918.2	maker	exon	964426	964816	.	+	.	ID=gene_03055.t1.e4;Parent=gene_03055.t1
CP010918.2	maker	CDS	963452	963604	.	+	0	ID=gene_03055.t1.c1;Parent=gene_03055.t1
CP010918.2	maker	CDS	963702	963951	.	+	0	ID=gene_03055.t1.c2;Parent=gene_03055.t1
CP010918.2	maker	CDS	964039	964336	.	+	2	ID=gene_03055.t1.c3;Parent=gene_03055.t1
CP010918.2	maker	CDS	964426	964816	.	+	1	ID=gene_03055.t1.c4;Parent=gene_03055.t1
CP010918.2	maker	gene	965030	966658	.	-	.	ID=gene_03056;prediction_source=maker_S1_GTGAAA_L006:snap_masked-CP010918.2-processed-gene-9.110-mRNA-1
CP010918.2	maker	mRNA	965030	966658	.	-	.	ID=gene_03056.t1;Parent=gene_03056
CP010918.2	maker	exon	965030	966658	.	-	.	ID=gene_03056.t1.e1;Parent=gene_03056.t1
CP010918.2	maker	CDS	965030	966658	.	-	0	ID=gene_03056.t1.c1;Parent=gene_03056.t1
CP010918.2	maker	gene	968577	969797	.	-	.	ID=gene_03057;prediction_source=maker_S1_GTGAAA_L006:genemark-CP010918.2-processed-gene-9.69-mRNA-1
CP010918.2	maker	mRNA	968577	969797	.	-	.	ID=gene_03057.t1;Parent=gene_03057
CP010918.2	maker	exon	968577	969797	.	-	.	ID=gene_03057.t1.e1;Parent=gene_03057.t1
CP010918.2	maker	CDS	968577	969797	.	-	0	ID=gene_03057.t1.c1;Parent=gene_03057.t1
CP010918.2	maker	gene	972072	977822	.	+	.	ID=gene_03058;prediction_source=maker_S1_GTGAAA_L006:genemark-CP010918.2-processed-gene-9.47-mRNA-1
CP010918.2	maker	mRNA	972072	977822	.	+	.	ID=gene_03058.t1;Parent=gene_03058
CP010918.2	maker	exon	972072	977822	.	+	.	ID=gene_03058.t1.e1;Parent=gene_03058.t1
CP010918.2	maker	CDS	972072	977822	.	+	0	ID=gene_03058.t1.c1;Parent=gene_03058.t1
CP010918.2	AUGUSTUS	gene	979287	983651	1	+	.	ID=gene_03059;prediction_source=augustus:CP010918.2.g9222.t1
CP010918.2	AUGUSTUS	mRNA	979287	983651	1	+	.	ID=gene_03059.t1;Parent=gene_03059
CP010918.2	AUGUSTUS	exon	979287	983651	1	+	.	ID=gene_03059.t1.e1;Parent=gene_03059.t1
CP010918.2	AUGUSTUS	CDS	979287	983651	1	+	0	ID=gene_03059.t1.c1;Parent=gene_03059.t1
CP010918.2	AUGUSTUS	gene	984041	984775	0.98	+	.	ID=gene_03060;prediction_source=augustus:CP010918.2.g9224.t1
CP010918.2	AUGUSTUS	mRNA	984041	984775	0.98	+	.	ID=gene_03060.t1;Parent=gene_03060
CP010918.2	AUGUSTUS	exon	984041	984775	0.98	+	.	ID=gene_03060.t1.e1;Parent=gene_03060.t1
CP010918.2	AUGUSTUS	CDS	984041	984775	0.98	+	0	ID=gene_03060.t1.c1;Parent=gene_03060.t1
CP010918.2	maker	gene	985116	986163	.	+	.	ID=gene_03061;prediction_source=maker_S1_GTGAAA_L006:augustus_masked-CP010918.2-processed-gene-9.13-mRNA-1
CP010918.2	maker	mRNA	985116	986163	.	+	.	ID=gene_03061.t1;Parent=gene_03061
CP010918.2	maker	exon	985116	985803	.	+	.	ID=gene_03061.t1.e1;Parent=gene_03061.t1
CP010918.2	maker	exon	986132	986163	.	+	.	ID=gene_03061.t1.e2;Parent=gene_03061.t1
CP010918.2	maker	CDS	985224	985803	.	+	0	ID=gene_03061.t1.c1;Parent=gene_03061.t1
CP010918.2	maker	CDS	986132	986133	.	+	2	ID=gene_03061.t1.c2;Parent=gene_03061.t1
CP010918.2	maker	gene	986186	990283	.	-	.	ID=gene_03062;prediction_source=maker_S1_GTGAAA_L006:genemark-CP010918.2-processed-gene-9.70-mRNA-1
CP010918.2	maker	mRNA	986186	990283	.	-	.	ID=gene_03062.t1;Parent=gene_03062
CP010918.2	maker	exon	986186	990283	.	-	.	ID=gene_03062.t1.e1;Parent=gene_03062.t1
CP010918.2	maker	CDS	986186	990283	.	-	0	ID=gene_03062.t1.c1;Parent=gene_03062.t1
CP010918.2	maker	gene	991246	992276	.	+	.	ID=gene_03063;prediction_source=maker_S1_GTGAAA_L006:genemark-CP010918.2-processed-gene-9.50-mRNA-1
CP010918.2	maker	mRNA	991246	992276	.	+	.	ID=gene_03063.t1;Parent=gene_03063
CP010918.2	maker	exon	991246	991425	.	+	.	ID=gene_03063.t1.e1;Parent=gene_03063.t1
CP010918.2	maker	exon	991632	991694	.	+	.	ID=gene_03063.t1.e2;Parent=gene_03063.t1
CP010918.2	maker	exon	992033	992276	.	+	.	ID=gene_03063.t1.e3;Parent=gene_03063.t1
CP010918.2	maker	CDS	991364	991425	.	+	0	ID=gene_03063.t1.c1;Parent=gene_03063.t1
CP010918.2	maker	CDS	991632	991694	.	+	1	ID=gene_03063.t1.c2;Parent=gene_03063.t1
CP010918.2	maker	CDS	992033	992183	.	+	1	ID=gene_03063.t1.c3;Parent=gene_03063.t1
CP010918.2	maker	gene	992592	993956	.	-	.	ID=gene_03064;prediction_source=maker_S1_GTGAAA_L006:genemark-CP010918.2-processed-gene-9.71-mRNA-1
CP010918.2	maker	mRNA	992592	993956	.	-	.	ID=gene_03064.t1;Parent=gene_03064
CP010918.2	maker	exon	992592	993956	.	-	.	ID=gene_03064.t1.e1;Parent=gene_03064.t1
CP010918.2	maker	CDS	992592	993956	.	-	0	ID=gene_03064.t1.c1;Parent=gene_03064.t1
CP010918.2	maker	gene	996179	997564	.	-	.	ID=gene_03065;prediction_source=maker_S1_GTGAAA_L006:snap_masked-CP010918.2-processed-gene-9.114-mRNA-1
CP010918.2	maker	mRNA	996179	997564	.	-	.	ID=gene_03065.t1;Parent=gene_03065
CP010918.2	maker	exon	996179	997564	.	-	.	ID=gene_03065.t1.e1;Parent=gene_03065.t1
CP010918.2	maker	CDS	996179	997564	.	-	0	ID=gene_03065.t1.c1;Parent=gene_03065.t1
CP010918.2	maker	gene	998899	999138	.	+	.	ID=gene_03066;prediction_source=maker_S1_GTGAAA_L006:snap_masked-CP010918.2-processed-gene-9.90-mRNA-1
CP010918.2	maker	mRNA	998899	999138	.	+	.	ID=gene_03066.t1;Parent=gene_03066
CP010918.2	maker	exon	998899	999138	.	+	.	ID=gene_03066.t1.e1;Parent=gene_03066.t1
CP010918.2	maker	CDS	998899	999138	.	+	0	ID=gene_03066.t1.c1;Parent=gene_03066.t1
CP010918.2	maker	gene	999623	1000222	.	-	.	ID=gene_03067;prediction_source=maker_S1_GTGAAA_L006:snap_masked-CP010918.2-processed-gene-9.115-mRNA-1
CP010918.2	maker	mRNA	999623	1000222	.	-	.	ID=gene_03067.t1;Parent=gene_03067
CP010918.2	maker	exon	999623	1000222	.	-	.	ID=gene_03067.t1.e1;Parent=gene_03067.t1
CP010918.2	maker	CDS	999623	1000222	.	-	0	ID=gene_03067.t1.c1;Parent=gene_03067.t1
CP010918.2	maker	gene	1001549	1003996	.	+	.	ID=gene_03068;prediction_source=maker_S1_GTGAAA_L006:genemark-CP010918.2-processed-gene-9.51-mRNA-1
CP010918.2	maker	mRNA	1001549	1003996	.	+	.	ID=gene_03068.t1;Parent=gene_03068
CP010918.2	maker	exon	1001549	1003996	.	+	.	ID=gene_03068.t1.e1;Parent=gene_03068.t1
CP010918.2	maker	CDS	1001549	1003996	.	+	0	ID=gene_03068.t1.c1;Parent=gene_03068.t1
CP010918.2	maker	gene	1004283	1006013	.	-	.	ID=gene_03069;prediction_source=maker_S1_GTGAAA_L006:snap_masked-CP010918.2-processed-gene-9.116-mRNA-1
CP010918.2	maker	mRNA	1004283	1006013	.	-	.	ID=gene_03069.t1;Parent=gene_03069
CP010918.2	maker	exon	1004283	1006013	.	-	.	ID=gene_03069.t1.e1;Parent=gene_03069.t1
CP010918.2	maker	CDS	1004283	1006013	.	-	0	ID=gene_03069.t1.c1;Parent=gene_03069.t1
CP010918.2	maker	gene	1006980	1008065	.	+	.	ID=gene_03070;prediction_source=maker_S1_GTGAAA_L006:genemark-CP010918.2-processed-gene-9.52-mRNA-1
CP010918.2	maker	mRNA	1006980	1008065	.	+	.	ID=gene_03070.t1;Parent=gene_03070
CP010918.2	maker	exon	1006980	1008065	.	+	.	ID=gene_03070.t1.e1;Parent=gene_03070.t1
CP010918.2	maker	CDS	1006980	1008065	.	+	0	ID=gene_03070.t1.c1;Parent=gene_03070.t1
CP010918.2	maker	gene	1008534	1009889	.	-	.	ID=gene_03071;prediction_source=maker_S1_GTGAAA_L006:genemark-CP010918.2-processed-gene-9.74-mRNA-1
CP010918.2	maker	mRNA	1008534	1009889	.	-	.	ID=gene_03071.t1;Parent=gene_03071
CP010918.2	maker	exon	1008534	1009889	.	-	.	ID=gene_03071.t1.e1;Parent=gene_03071.t1
CP010918.2	maker	CDS	1008534	1009889	.	-	0	ID=gene_03071.t1.c1;Parent=gene_03071.t1
CP010918.2	maker	gene	1011016	1013502	.	+	.	ID=gene_03072;prediction_source=maker_S1_GTGAAA_L006:snap_masked-CP010918.2-processed-gene-9.93-mRNA-1
CP010918.2	maker	mRNA	1011016	1013502	.	+	.	ID=gene_03072.t1;Parent=gene_03072
CP010918.2	maker	exon	1011016	1013502	.	+	.	ID=gene_03072.t1.e1;Parent=gene_03072.t1
CP010918.2	maker	CDS	1011016	1013502	.	+	0	ID=gene_03072.t1.c1;Parent=gene_03072.t1
CP010918.2	AUGUSTUS	gene	1013726	1021475	0.25	+	.	ID=gene_03073;prediction_source=augustus:CP010918.2.g9237.t1
CP010918.2	AUGUSTUS	mRNA	1013726	1021475	0.25	+	.	ID=gene_03073.t1;Parent=gene_03073
CP010918.2	AUGUSTUS	exon	1013726	1013837	0.49	+	.	ID=gene_03073.t1.e1;Parent=gene_03073.t1
CP010918.2	AUGUSTUS	exon	1014098	1014894	0.5	+	.	ID=gene_03073.t1.e2;Parent=gene_03073.t1
CP010918.2	AUGUSTUS	exon	1015005	1015301	0.69	+	.	ID=gene_03073.t1.e3;Parent=gene_03073.t1
CP010918.2	AUGUSTUS	exon	1015351	1016438	0.88	+	.	ID=gene_03073.t1.e4;Parent=gene_03073.t1
CP010918.2	AUGUSTUS	exon	1016522	1021475	0.92	+	.	ID=gene_03073.t1.e5;Parent=gene_03073.t1
CP010918.2	AUGUSTUS	CDS	1013726	1013837	0.49	+	0	ID=gene_03073.t1.c1;Parent=gene_03073.t1
CP010918.2	AUGUSTUS	CDS	1014098	1014894	0.5	+	2	ID=gene_03073.t1.c2;Parent=gene_03073.t1
CP010918.2	AUGUSTUS	CDS	1015005	1015301	0.69	+	0	ID=gene_03073.t1.c3;Parent=gene_03073.t1
CP010918.2	AUGUSTUS	CDS	1015351	1016438	0.88	+	0	ID=gene_03073.t1.c4;Parent=gene_03073.t1
CP010918.2	AUGUSTUS	CDS	1016522	1021475	0.92	+	1	ID=gene_03073.t1.c5;Parent=gene_03073.t1
CP010918.2	maker	gene	1022629	1023408	.	+	.	ID=gene_03074;prediction_source=maker_S1_GTGAAA_L006:augustus_masked-CP010918.2-processed-gene-9.19-mRNA-1
CP010918.2	maker	mRNA	1022629	1023408	.	+	.	ID=gene_03074.t1;Parent=gene_03074
CP010918.2	maker	exon	1022629	1022692	.	+	.	ID=gene_03074.t1.e1;Parent=gene_03074.t1
CP010918.2	maker	exon	1022774	1023408	.	+	.	ID=gene_03074.t1.e2;Parent=gene_03074.t1
CP010918.2	maker	CDS	1022629	1022692	.	+	0	ID=gene_03074.t1.c1;Parent=gene_03074.t1
CP010918.2	maker	CDS	1022774	1023408	.	+	2	ID=gene_03074.t1.c2;Parent=gene_03074.t1
##sequence-region CP010919.2 1 938765
CP010919.2	annotation	remark	1	938765	.	.	.	gff-version=3
CP010919.2	maker	gene	7131	9224	.	-	.	ID=gene_03075;prediction_source=maker_S1_GTGAAA_L006:genemark-CP010919.2-processed-gene-0.48-mRNA-1
CP010919.2	maker	mRNA	7131	9224	.	-	.	ID=gene_03075.t1;Parent=gene_03075
CP010919.2	maker	exon	7131	8788	.	-	.	ID=gene_03075.t1.e1;Parent=gene_03075.t1
CP010919.2	maker	exon	8878	9224	.	-	.	ID=gene_03075.t1.e2;Parent=gene_03075.t1
CP010919.2	maker	CDS	8878	8985	.	-	0	ID=gene_03075.t1.c1;Parent=gene_03075.t1
CP010919.2	maker	CDS	7244	8788	.	-	0	ID=gene_03075.t1.c2;Parent=gene_03075.t1
CP010919.2	AUGUSTUS	gene	13519	15553	1	+	.	ID=gene_03076;prediction_source=braker_S1_GTGAAA_L006:g4835.t1
CP010919.2	AUGUSTUS	mRNA	13519	15553	1	+	.	ID=gene_03076.t1;Parent=gene_03076
CP010919.2	AUGUSTUS	exon	13519	13736	.	+	.	ID=gene_03076.t1.e1;Parent=gene_03076.t1
CP010919.2	AUGUSTUS	exon	13832	13992	.	+	.	ID=gene_03076.t1.e2;Parent=gene_03076.t1
CP010919.2	AUGUSTUS	exon	14076	15553	.	+	.	ID=gene_03076.t1.e3;Parent=gene_03076.t1
CP010919.2	AUGUSTUS	CDS	13519	13736	1	+	0	ID=gene_03076.t1.c1;Parent=gene_03076.t1
CP010919.2	AUGUSTUS	CDS	13832	13992	1	+	1	ID=gene_03076.t1.c2;Parent=gene_03076.t1
CP010919.2	AUGUSTUS	CDS	14076	15553	1	+	2	ID=gene_03076.t1.c3;Parent=gene_03076.t1
CP010919.2	maker	gene	17378	19150	.	+	.	ID=gene_03077;prediction_source=maker_S1_GTGAAA_L006:genemark-CP010919.2-processed-gene-0.30-mRNA-1
CP010919.2	maker	mRNA	17378	19150	.	+	.	ID=gene_03077.t1;Parent=gene_03077
CP010919.2	maker	exon	17378	19150	.	+	.	ID=gene_03077.t1.e1;Parent=gene_03077.t1
CP010919.2	maker	CDS	17378	19150	.	+	0	ID=gene_03077.t1.c1;Parent=gene_03077.t1
CP010919.2	maker	gene	20992	23715	.	+	.	ID=gene_03078;prediction_source=maker_S1_GTGAAA_L006:genemark-CP010919.2-processed-gene-0.31-mRNA-1
CP010919.2	maker	mRNA	20992	23715	.	+	.	ID=gene_03078.t1;Parent=gene_03078
CP010919.2	maker	exon	20992	23715	.	+	.	ID=gene_03078.t1.e1;Parent=gene_03078.t1
CP010919.2	maker	CDS	20992	23715	.	+	0	ID=gene_03078.t1.c1;Parent=gene_03078.t1
CP010919.2	AUGUSTUS	gene	24066	25840	1	-	.	ID=gene_03079;prediction_source=braker_S1_GTGAAA_L006:g4838.t1
CP010919.2	AUGUSTUS	mRNA	24066	25840	1	-	.	ID=gene_03079.t1;Parent=gene_03079
CP010919.2	AUGUSTUS	exon	24066	25556	.	-	.	ID=gene_03079.t1.e1;Parent=gene_03079.t1
CP010919.2	AUGUSTUS	exon	25644	25656	.	-	.	ID=gene_03079.t1.e2;Parent=gene_03079.t1
CP010919.2	AUGUSTUS	exon	25764	25840	.	-	.	ID=gene_03079.t1.e3;Parent=gene_03079.t1
CP010919.2	AUGUSTUS	CDS	24066	25556	1	-	0	ID=gene_03079.t1.c1;Parent=gene_03079.t1
CP010919.2	AUGUSTUS	CDS	25644	25656	1	-	1	ID=gene_03079.t1.c2;Parent=gene_03079.t1
CP010919.2	AUGUSTUS	CDS	25764	25840	1	-	0	ID=gene_03079.t1.c3;Parent=gene_03079.t1
CP010919.2	maker	gene	26960	28192	.	-	.	ID=gene_03080;prediction_source=maker_S1_GTGAAA_L006:snap_masked-CP010919.2-processed-gene-0.81-mRNA-1
CP010919.2	maker	mRNA	26960	28192	.	-	.	ID=gene_03080.t1;Parent=gene_03080
CP010919.2	maker	exon	26960	28192	.	-	.	ID=gene_03080.t1.e1;Parent=gene_03080.t1
CP010919.2	maker	CDS	26960	28192	.	-	0	ID=gene_03080.t1.c1;Parent=gene_03080.t1
CP010919.2	maker	gene	29968	31521	.	-	.	ID=gene_03081;prediction_source=maker_S1_GTGAAA_L006:genemark-CP010919.2-processed-gene-0.51-mRNA-1
CP010919.2	maker	mRNA	29968	31521	.	-	.	ID=gene_03081.t1;Parent=gene_03081
CP010919.2	maker	exon	29968	31521	.	-	.	ID=gene_03081.t1.e1;Parent=gene_03081.t1
CP010919.2	maker	CDS	29968	31521	.	-	0	ID=gene_03081.t1.c1;Parent=gene_03081.t1
CP010919.2	maker	gene	33398	34399	.	+	.	ID=gene_03082;prediction_source=maker_S1_GTGAAA_L006:genemark-CP010919.2-processed-gene-0.32-mRNA-1
CP010919.2	maker	mRNA	33398	34399	.	+	.	ID=gene_03082.t1;Parent=gene_03082
CP010919.2	maker	exon	33398	33712	.	+	.	ID=gene_03082.t1.e1;Parent=gene_03082.t1
CP010919.2	maker	exon	33836	34399	.	+	.	ID=gene_03082.t1.e2;Parent=gene_03082.t1
CP010919.2	maker	CDS	33398	33712	.	+	0	ID=gene_03082.t1.c1;Parent=gene_03082.t1
CP010919.2	maker	CDS	33836	34399	.	+	0	ID=gene_03082.t1.c2;Parent=gene_03082.t1
CP010919.2	maker	gene	34784	38743	.	-	.	ID=gene_03083;prediction_source=maker_S1_GTGAAA_L006:genemark-CP010919.2-processed-gene-0.52-mRNA-1
CP010919.2	maker	mRNA	34784	38743	.	-	.	ID=gene_03083.t1;Parent=gene_03083
CP010919.2	maker	exon	34784	38743	.	-	.	ID=gene_03083.t1.e1;Parent=gene_03083.t1
CP010919.2	maker	CDS	34784	38743	.	-	0	ID=gene_03083.t1.c1;Parent=gene_03083.t1
CP010919.2	maker	gene	39726	42310	.	+	.	ID=gene_03084;prediction_source=maker_S1_GTGAAA_L006:genemark-CP010919.2-processed-gene-0.33-mRNA-1
CP010919.2	maker	mRNA	39726	42310	.	+	.	ID=gene_03084.t1;Parent=gene_03084
CP010919.2	maker	exon	39726	41675	.	+	.	ID=gene_03084.t1.e1;Parent=gene_03084.t1
CP010919.2	maker	exon	41797	41980	.	+	.	ID=gene_03084.t1.e2;Parent=gene_03084.t1
CP010919.2	maker	exon	42073	42310	.	+	.	ID=gene_03084.t1.e3;Parent=gene_03084.t1
CP010919.2	maker	CDS	39738	41675	.	+	0	ID=gene_03084.t1.c1;Parent=gene_03084.t1
CP010919.2	maker	CDS	41797	41980	.	+	0	ID=gene_03084.t1.c2;Parent=gene_03084.t1
CP010919.2	maker	CDS	42073	42221	.	+	2	ID=gene_03084.t1.c3;Parent=gene_03084.t1
CP010919.2	maker	gene	42527	47224	.	-	.	ID=gene_03085;prediction_source=maker_S1_GTGAAA_L006:snap_masked-CP010919.2-processed-gene-0.84-mRNA-1
CP010919.2	maker	mRNA	42527	47224	.	-	.	ID=gene_03085.t1;Parent=gene_03085
CP010919.2	maker	exon	42527	47224	.	-	.	ID=gene_03085.t1.e1;Parent=gene_03085.t1
CP010919.2	maker	CDS	42527	47224	.	-	0	ID=gene_03085.t1.c1;Parent=gene_03085.t1
CP010919.2	maker	gene	48594	49777	.	-	.	ID=gene_03086;prediction_source=maker_S1_GTGAAA_L006:maker-CP010919.2-augustus-gene-0.115-mRNA-1
CP010919.2	maker	mRNA	48594	49777	.	-	.	ID=gene_03086.t1;Parent=gene_03086
CP010919.2	maker	exon	48594	48849	.	-	.	ID=gene_03086.t1.e1;Parent=gene_03086.t1
CP010919.2	maker	exon	48927	49777	.	-	.	ID=gene_03086.t1.e2;Parent=gene_03086.t1
CP010919.2	maker	CDS	48927	49694	.	-	0	ID=gene_03086.t1.c1;Parent=gene_03086.t1
CP010919.2	maker	CDS	48658	48849	.	-	0	ID=gene_03086.t1.c2;Parent=gene_03086.t1
CP010919.2	maker	gene	50134	50753	.	+	.	ID=gene_03087;prediction_source=maker_S1_GTGAAA_L006:maker-CP010919.2-augustus-gene-0.97-mRNA-1
CP010919.2	maker	mRNA	50134	50753	.	+	.	ID=gene_03087.t1;Parent=gene_03087
CP010919.2	maker	exon	50134	50136	.	+	.	ID=gene_03087.t1.e1;Parent=gene_03087.t1
CP010919.2	maker	exon	50235	50299	.	+	.	ID=gene_03087.t1.e2;Parent=gene_03087.t1
CP010919.2	maker	exon	50389	50479	.	+	.	ID=gene_03087.t1.e3;Parent=gene_03087.t1
CP010919.2	maker	exon	50573	50614	.	+	.	ID=gene_03087.t1.e4;Parent=gene_03087.t1
CP010919.2	maker	exon	50706	50753	.	+	.	ID=gene_03087.t1.e5;Parent=gene_03087.t1
CP010919.2	maker	CDS	50134	50136	.	+	0	ID=gene_03087.t1.c1;Parent=gene_03087.t1
CP010919.2	maker	CDS	50235	50299	.	+	0	ID=gene_03087.t1.c2;Parent=gene_03087.t1
CP010919.2	maker	CDS	50389	50479	.	+	1	ID=gene_03087.t1.c3;Parent=gene_03087.t1
CP010919.2	maker	CDS	50573	50614	.	+	0	ID=gene_03087.t1.c4;Parent=gene_03087.t1
CP010919.2	maker	CDS	50706	50753	.	+	0	ID=gene_03087.t1.c5;Parent=gene_03087.t1
CP010919.2	maker	gene	51162	52001	.	-	.	ID=gene_03088;prediction_source=maker_S1_GTGAAA_L006:snap_masked-CP010919.2-processed-gene-0.86-mRNA-1
CP010919.2	maker	mRNA	51162	52001	.	-	.	ID=gene_03088.t1;Parent=gene_03088
CP010919.2	maker	exon	51162	52001	.	-	.	ID=gene_03088.t1.e1;Parent=gene_03088.t1
CP010919.2	maker	CDS	51162	52001	.	-	0	ID=gene_03088.t1.c1;Parent=gene_03088.t1
CP010919.2	maker	gene	53080	53565	.	+	.	ID=gene_03089;prediction_source=maker_S1_GTGAAA_L006:genemark-CP010919.2-processed-gene-0.35-mRNA-1
CP010919.2	maker	mRNA	53080	53565	.	+	.	ID=gene_03089.t1;Parent=gene_03089
CP010919.2	maker	exon	53080	53565	.	+	.	ID=gene_03089.t1.e1;Parent=gene_03089.t1
CP010919.2	maker	CDS	53080	53565	.	+	0	ID=gene_03089.t1.c1;Parent=gene_03089.t1
CP010919.2	maker	gene	54136	57420	.	+	.	ID=gene_03090;prediction_source=maker_S1_GTGAAA_L006:genemark-CP010919.2-processed-gene-0.36-mRNA-1
CP010919.2	maker	mRNA	54136	57420	.	+	.	ID=gene_03090.t1;Parent=gene_03090
CP010919.2	maker	exon	54136	57420	.	+	.	ID=gene_03090.t1.e1;Parent=gene_03090.t1
CP010919.2	maker	CDS	54136	57420	.	+	0	ID=gene_03090.t1.c1;Parent=gene_03090.t1
CP010919.2	maker	gene	57809	58896	.	-	.	ID=gene_03091;prediction_source=maker_S1_GTGAAA_L006:maker-CP010919.2-augustus-gene-0.117-mRNA-1
CP010919.2	maker	mRNA	57809	58896	.	-	.	ID=gene_03091.t1;Parent=gene_03091
CP010919.2	maker	exon	57809	58372	.	-	.	ID=gene_03091.t1.e1;Parent=gene_03091.t1
CP010919.2	maker	exon	58454	58522	.	-	.	ID=gene_03091.t1.e2;Parent=gene_03091.t1
CP010919.2	maker	exon	58604	58686	.	-	.	ID=gene_03091.t1.e3;Parent=gene_03091.t1
CP010919.2	maker	exon	58791	58896	.	-	.	ID=gene_03091.t1.e4;Parent=gene_03091.t1
CP010919.2	maker	CDS	58791	58836	.	-	0	ID=gene_03091.t1.c1;Parent=gene_03091.t1
CP010919.2	maker	CDS	58604	58686	.	-	2	ID=gene_03091.t1.c2;Parent=gene_03091.t1
CP010919.2	maker	CDS	58454	58522	.	-	0	ID=gene_03091.t1.c3;Parent=gene_03091.t1
CP010919.2	maker	CDS	58349	58372	.	-	0	ID=gene_03091.t1.c4;Parent=gene_03091.t1
CP010919.2	maker	gene	59370	60324	.	+	.	ID=gene_03092;prediction_source=maker_S1_GTGAAA_L006:genemark-CP010919.2-processed-gene-0.37-mRNA-1
CP010919.2	maker	mRNA	59370	60324	.	+	.	ID=gene_03092.t1;Parent=gene_03092
CP010919.2	maker	exon	59370	59478	.	+	.	ID=gene_03092.t1.e1;Parent=gene_03092.t1
CP010919.2	maker	exon	59563	59913	.	+	.	ID=gene_03092.t1.e2;Parent=gene_03092.t1
CP010919.2	maker	exon	59987	60073	.	+	.	ID=gene_03092.t1.e3;Parent=gene_03092.t1
CP010919.2	maker	exon	60166	60324	.	+	.	ID=gene_03092.t1.e4;Parent=gene_03092.t1
CP010919.2	maker	CDS	59437	59478	.	+	0	ID=gene_03092.t1.c1;Parent=gene_03092.t1
CP010919.2	maker	CDS	59563	59913	.	+	0	ID=gene_03092.t1.c2;Parent=gene_03092.t1
CP010919.2	maker	CDS	59987	60073	.	+	0	ID=gene_03092.t1.c3;Parent=gene_03092.t1
CP010919.2	maker	CDS	60166	60189	.	+	0	ID=gene_03092.t1.c4;Parent=gene_03092.t1
CP010919.2	maker	gene	60330	60689	.	-	.	ID=gene_03093;prediction_source=maker_S1_GTGAAA_L006:augustus_masked-CP010919.2-processed-gene-0.25-mRNA-1
CP010919.2	maker	mRNA	60330	60689	.	-	.	ID=gene_03093.t1;Parent=gene_03093
CP010919.2	maker	exon	60330	60689	.	-	.	ID=gene_03093.t1.e1;Parent=gene_03093.t1
CP010919.2	maker	CDS	60330	60689	.	-	0	ID=gene_03093.t1.c1;Parent=gene_03093.t1
CP010919.2	maker	gene	60983	63922	.	+	.	ID=gene_03094;prediction_source=maker_S1_GTGAAA_L006:genemark-CP010919.2-processed-gene-0.38-mRNA-1
CP010919.2	maker	mRNA	60983	63922	.	+	.	ID=gene_03094.t1;Parent=gene_03094
CP010919.2	maker	exon	60983	63922	.	+	.	ID=gene_03094.t1.e1;Parent=gene_03094.t1
CP010919.2	maker	CDS	60983	63922	.	+	0	ID=gene_03094.t1.c1;Parent=gene_03094.t1
CP010919.2	maker	gene	64040	65302	.	-	.	ID=gene_03095;prediction_source=maker_S1_GTGAAA_L006:augustus_masked-CP010919.2-processed-gene-0.26-mRNA-1
CP010919.2	maker	mRNA	64040	65302	.	-	.	ID=gene_03095.t1;Parent=gene_03095
CP010919.2	maker	exon	64040	65302	.	-	.	ID=gene_03095.t1.e1;Parent=gene_03095.t1
CP010919.2	maker	CDS	64040	65302	.	-	0	ID=gene_03095.t1.c1;Parent=gene_03095.t1
CP010919.2	maker	gene	65571	66344	.	-	.	ID=gene_03096;prediction_source=maker_S1_GTGAAA_L006:genemark-CP010919.2-processed-gene-0.57-mRNA-1
CP010919.2	maker	mRNA	65571	66344	.	-	.	ID=gene_03096.t1;Parent=gene_03096
CP010919.2	maker	exon	65571	66344	.	-	.	ID=gene_03096.t1.e1;Parent=gene_03096.t1
CP010919.2	maker	CDS	65571	66344	.	-	0	ID=gene_03096.t1.c1;Parent=gene_03096.t1
CP010919.2	maker	gene	66924	69890	.	+	.	ID=gene_03097;prediction_source=maker_S1_GTGAAA_L006:genemark-CP010919.2-processed-gene-0.39-mRNA-1
CP010919.2	maker	mRNA	66924	69890	.	+	.	ID=gene_03097.t1;Parent=gene_03097
CP010919.2	maker	exon	66924	69890	.	+	.	ID=gene_03097.t1.e1;Parent=gene_03097.t1
CP010919.2	maker	CDS	66924	69890	.	+	0	ID=gene_03097.t1.c1;Parent=gene_03097.t1
CP010919.2	maker	gene	70184	72397	.	-	.	ID=gene_03098;prediction_source=maker_S1_GTGAAA_L006:snap_masked-CP010919.2-processed-gene-0.90-mRNA-1
CP010919.2	maker	mRNA	70184	72397	.	-	.	ID=gene_03098.t1;Parent=gene_03098
CP010919.2	maker	exon	70184	72397	.	-	.	ID=gene_03098.t1.e1;Parent=gene_03098.t1
CP010919.2	maker	CDS	70184	72397	.	-	0	ID=gene_03098.t1.c1;Parent=gene_03098.t1
CP010919.2	maker	gene	73867	75817	.	+	.	ID=gene_03099;prediction_source=maker_S1_GTGAAA_L006:genemark-CP010919.2-processed-gene-0.40-mRNA-1
CP010919.2	maker	mRNA	73867	75817	.	+	.	ID=gene_03099.t1;Parent=gene_03099
CP010919.2	maker	exon	73867	74082	.	+	.	ID=gene_03099.t1.e1;Parent=gene_03099.t1
CP010919.2	maker	exon	74174	75817	.	+	.	ID=gene_03099.t1.e2;Parent=gene_03099.t1
CP010919.2	maker	CDS	74002	74082	.	+	0	ID=gene_03099.t1.c1;Parent=gene_03099.t1
CP010919.2	maker	CDS	74174	75604	.	+	0	ID=gene_03099.t1.c2;Parent=gene_03099.t1
CP010919.2	AUGUSTUS	gene	76848	78752	0.36	+	.	ID=gene_03100;prediction_source=augustus:CP010919.2.g5541.t1
CP010919.2	AUGUSTUS	mRNA	76848	78752	0.36	+	.	ID=gene_03100.t1;Parent=gene_03100
CP010919.2	AUGUSTUS	exon	76848	76940	0.91	+	.	ID=gene_03100.t1.e1;Parent=gene_03100.t1
CP010919.2	AUGUSTUS	exon	77160	78752	0.36	+	.	ID=gene_03100.t1.e2;Parent=gene_03100.t1
CP010919.2	AUGUSTUS	CDS	76848	76940	0.91	+	0	ID=gene_03100.t1.c1;Parent=gene_03100.t1
CP010919.2	AUGUSTUS	CDS	77160	78752	0.36	+	0	ID=gene_03100.t1.c2;Parent=gene_03100.t1
CP010919.2	AUGUSTUS	gene	79593	80959	0.36	+	.	ID=gene_03101;prediction_source=augustus:CP010919.2.g5543.t1
CP010919.2	AUGUSTUS	mRNA	79593	80959	0.36	+	.	ID=gene_03101.t1;Parent=gene_03101
CP010919.2	AUGUSTUS	exon	79593	79615	0.42	+	.	ID=gene_03101.t1.e1;Parent=gene_03101.t1
CP010919.2	AUGUSTUS	exon	79845	79865	0.83	+	.	ID=gene_03101.t1.e2;Parent=gene_03101.t1
CP010919.2	AUGUSTUS	exon	79984	80959	0.94	+	.	ID=gene_03101.t1.e3;Parent=gene_03101.t1
CP010919.2	AUGUSTUS	CDS	79593	79615	0.42	+	0	ID=gene_03101.t1.c1;Parent=gene_03101.t1
CP010919.2	AUGUSTUS	CDS	79845	79865	0.83	+	1	ID=gene_03101.t1.c2;Parent=gene_03101.t1
CP010919.2	AUGUSTUS	CDS	79984	80959	0.94	+	1	ID=gene_03101.t1.c3;Parent=gene_03101.t1
CP010919.2	AUGUSTUS	gene	82542	85835	0.52	+	.	ID=gene_03102;prediction_source=braker_S1_GTGAAA_L006:g4860.t1
CP010919.2	AUGUSTUS	mRNA	82542	85835	0.52	+	.	ID=gene_03102.t1;Parent=gene_03102
CP010919.2	AUGUSTUS	exon	82542	85835	.	+	.	ID=gene_03102.t1.e1;Parent=gene_03102.t1
CP010919.2	AUGUSTUS	CDS	82542	85835	0.52	+	0	ID=gene_03102.t1.c1;Parent=gene_03102.t1
CP010919.2	maker	gene	85997	86704	.	+	.	ID=gene_03103;prediction_source=maker_S1_GTGAAA_L006:augustus_masked-CP010919.2-processed-gene-0.14-mRNA-1
CP010919.2	maker	mRNA	85997	86704	.	+	.	ID=gene_03103.t1;Parent=gene_03103
CP010919.2	maker	exon	85997	85999	.	+	.	ID=gene_03103.t1.e1;Parent=gene_03103.t1
CP010919.2	maker	exon	86165	86704	.	+	.	ID=gene_03103.t1.e2;Parent=gene_03103.t1
CP010919.2	maker	CDS	85997	85999	.	+	0	ID=gene_03103.t1.c1;Parent=gene_03103.t1
CP010919.2	maker	CDS	86165	86704	.	+	0	ID=gene_03103.t1.c2;Parent=gene_03103.t1
CP010919.2	maker	gene	87038	89824	.	+	.	ID=gene_03104;prediction_source=maker_S1_GTGAAA_L006:augustus_masked-CP010919.2-processed-gene-0.15-mRNA-1
CP010919.2	maker	mRNA	87038	89824	.	+	.	ID=gene_03104.t1;Parent=gene_03104
CP010919.2	maker	exon	87038	88895	.	+	.	ID=gene_03104.t1.e1;Parent=gene_03104.t1
CP010919.2	maker	exon	89123	89718	.	+	.	ID=gene_03104.t1.e2;Parent=gene_03104.t1
CP010919.2	maker	exon	89813	89824	.	+	.	ID=gene_03104.t1.e3;Parent=gene_03104.t1
CP010919.2	maker	CDS	87038	88895	.	+	0	ID=gene_03104.t1.c1;Parent=gene_03104.t1
CP010919.2	maker	CDS	89123	89718	.	+	2	ID=gene_03104.t1.c2;Parent=gene_03104.t1
CP010919.2	maker	CDS	89813	89824	.	+	0	ID=gene_03104.t1.c3;Parent=gene_03104.t1
CP010919.2	maker	gene	93479	94312	.	+	.	ID=gene_03105;prediction_source=maker_S1_GTGAAA_L006:augustus_masked-CP010919.2-processed-gene-0.16-mRNA-1
CP010919.2	maker	mRNA	93479	94312	.	+	.	ID=gene_03105.t1;Parent=gene_03105
CP010919.2	maker	exon	93479	94312	.	+	.	ID=gene_03105.t1.e1;Parent=gene_03105.t1
CP010919.2	maker	CDS	93479	94312	.	+	0	ID=gene_03105.t1.c1;Parent=gene_03105.t1
CP010919.2	maker	gene	100380	102119	.	-	.	ID=gene_03106;prediction_source=maker_S1_GTGAAA_L006:genemark-CP010919.2-processed-gene-1.77-mRNA-1
CP010919.2	maker	mRNA	100380	102119	.	-	.	ID=gene_03106.t1;Parent=gene_03106
CP010919.2	maker	exon	100380	102119	.	-	.	ID=gene_03106.t1.e1;Parent=gene_03106.t1
CP010919.2	maker	CDS	100380	102119	.	-	0	ID=gene_03106.t1.c1;Parent=gene_03106.t1
CP010919.2	AUGUSTUS	gene	103669	104907	0.3	+	.	ID=gene_03107;prediction_source=augustus:CP010919.2.g5552.t1
CP010919.2	AUGUSTUS	mRNA	103669	104907	0.3	+	.	ID=gene_03107.t1;Parent=gene_03107
CP010919.2	AUGUSTUS	exon	103669	104907	0.3	+	.	ID=gene_03107.t1.e1;Parent=gene_03107.t1
CP010919.2	AUGUSTUS	CDS	103669	104907	0.3	+	0	ID=gene_03107.t1.c1;Parent=gene_03107.t1
CP010919.2	maker	gene	106384	109182	.	-	.	ID=gene_03108;prediction_source=maker_S1_GTGAAA_L006:snap_masked-CP010919.2-processed-gene-1.17-mRNA-1
CP010919.2	maker	mRNA	106384	109182	.	-	.	ID=gene_03108.t1;Parent=gene_03108
CP010919.2	maker	exon	106384	109182	.	-	.	ID=gene_03108.t1.e1;Parent=gene_03108.t1
CP010919.2	maker	CDS	106384	109182	.	-	0	ID=gene_03108.t1.c1;Parent=gene_03108.t1
CP010919.2	maker	gene	109665	111132	.	+	.	ID=gene_03109;prediction_source=maker_S1_GTGAAA_L006:genemark-CP010919.2-processed-gene-1.63-mRNA-1
CP010919.2	maker	mRNA	109665	111132	.	+	.	ID=gene_03109.t1;Parent=gene_03109
CP010919.2	maker	exon	109665	110916	.	+	.	ID=gene_03109.t1.e1;Parent=gene_03109.t1
CP010919.2	maker	exon	111003	111132	.	+	.	ID=gene_03109.t1.e2;Parent=gene_03109.t1
CP010919.2	maker	CDS	109744	110916	.	+	0	ID=gene_03109.t1.c1;Parent=gene_03109.t1
CP010919.2	maker	CDS	111003	111128	.	+	0	ID=gene_03109.t1.c2;Parent=gene_03109.t1
CP010919.2	maker	gene	111133	111985	.	-	.	ID=gene_03110;prediction_source=maker_S1_GTGAAA_L006:genemark-CP010919.2-processed-gene-1.79-mRNA-1
CP010919.2	maker	mRNA	111133	111985	.	-	.	ID=gene_03110.t1;Parent=gene_03110
CP010919.2	maker	exon	111133	111304	.	-	.	ID=gene_03110.t1.e1;Parent=gene_03110.t1
CP010919.2	maker	exon	111399	111985	.	-	.	ID=gene_03110.t1.e2;Parent=gene_03110.t1
CP010919.2	maker	CDS	111399	111927	.	-	0	ID=gene_03110.t1.c1;Parent=gene_03110.t1
CP010919.2	maker	CDS	111213	111304	.	-	2	ID=gene_03110.t1.c2;Parent=gene_03110.t1
CP010919.2	maker	gene	113146	115137	.	+	.	ID=gene_03111;prediction_source=maker_S1_GTGAAA_L006:snap_masked-CP010919.2-processed-gene-1.3-mRNA-1
CP010919.2	maker	mRNA	113146	115137	.	+	.	ID=gene_03111.t1;Parent=gene_03111
CP010919.2	maker	exon	113146	115137	.	+	.	ID=gene_03111.t1.e1;Parent=gene_03111.t1
CP010919.2	maker	CDS	113146	115137	.	+	0	ID=gene_03111.t1.c1;Parent=gene_03111.t1
CP010919.2	maker	gene	115390	116372	.	-	.	ID=gene_03112;prediction_source=maker_S1_GTGAAA_L006:genemark-CP010919.2-processed-gene-1.80-mRNA-1
CP010919.2	maker	mRNA	115390	116372	.	-	.	ID=gene_03112.t1;Parent=gene_03112
CP010919.2	maker	exon	115390	116100	.	-	.	ID=gene_03112.t1.e1;Parent=gene_03112.t1
CP010919.2	maker	exon	116190	116372	.	-	.	ID=gene_03112.t1.e2;Parent=gene_03112.t1
CP010919.2	maker	CDS	115390	116100	.	-	0	ID=gene_03112.t1.c2;Parent=gene_03112.t1
CP010919.2	maker	CDS	116190	116372	.	-	0	ID=gene_03112.t1.c1;Parent=gene_03112.t1
CP010919.2	maker	gene	117273	119609	.	-	.	ID=gene_03113;prediction_source=maker_S1_GTGAAA_L006:maker-CP010919.2-augustus-gene-1.51-mRNA-1
CP010919.2	maker	mRNA	117273	119609	.	-	.	ID=gene_03113.t1;Parent=gene_03113
CP010919.2	maker	exon	117273	118506	.	-	.	ID=gene_03113.t1.e1;Parent=gene_03113.t1
CP010919.2	maker	exon	118585	118678	.	-	.	ID=gene_03113.t1.e2;Parent=gene_03113.t1
CP010919.2	maker	exon	118786	118846	.	-	.	ID=gene_03113.t1.e3;Parent=gene_03113.t1
CP010919.2	maker	exon	119134	119427	.	-	.	ID=gene_03113.t1.e4;Parent=gene_03113.t1
CP010919.2	maker	exon	119527	119609	.	-	.	ID=gene_03113.t1.e5;Parent=gene_03113.t1
CP010919.2	maker	CDS	119527	119536	.	-	0	ID=gene_03113.t1.c1;Parent=gene_03113.t1
CP010919.2	maker	CDS	119134	119427	.	-	2	ID=gene_03113.t1.c2;Parent=gene_03113.t1
CP010919.2	maker	CDS	118786	118846	.	-	2	ID=gene_03113.t1.c3;Parent=gene_03113.t1
CP010919.2	maker	CDS	118585	118678	.	-	1	ID=gene_03113.t1.c4;Parent=gene_03113.t1
CP010919.2	maker	CDS	117430	118506	.	-	0	ID=gene_03113.t1.c5;Parent=gene_03113.t1
CP010919.2	maker	gene	120255	124142	.	+	.	ID=gene_03114;prediction_source=maker_S1_GTGAAA_L006:genemark-CP010919.2-processed-gene-1.65-mRNA-1
CP010919.2	maker	mRNA	120255	124142	.	+	.	ID=gene_03114.t1;Parent=gene_03114
CP010919.2	maker	exon	120255	124142	.	+	.	ID=gene_03114.t1.e1;Parent=gene_03114.t1
CP010919.2	maker	CDS	120255	124142	.	+	0	ID=gene_03114.t1.c1;Parent=gene_03114.t1
CP010919.2	maker	gene	129223	130218	.	-	.	ID=gene_03115;prediction_source=maker_S1_GTGAAA_L006:genemark-CP010919.2-processed-gene-1.82-mRNA-1
CP010919.2	maker	mRNA	129223	130218	.	-	.	ID=gene_03115.t1;Parent=gene_03115
CP010919.2	maker	exon	129223	130218	.	-	.	ID=gene_03115.t1.e1;Parent=gene_03115.t1
CP010919.2	maker	CDS	129223	130218	.	-	0	ID=gene_03115.t1.c1;Parent=gene_03115.t1
CP010919.2	maker	gene	132382	135459	.	-	.	ID=gene_03116;prediction_source=maker_S1_GTGAAA_L006:genemark-CP010919.2-processed-gene-1.83-mRNA-1
CP010919.2	maker	mRNA	132382	135459	.	-	.	ID=gene_03116.t1;Parent=gene_03116
CP010919.2	maker	exon	132382	135459	.	-	.	ID=gene_03116.t1.e1;Parent=gene_03116.t1
CP010919.2	maker	CDS	132382	135459	.	-	0	ID=gene_03116.t1.c1;Parent=gene_03116.t1
CP010919.2	maker	gene	136050	137033	.	+	.	ID=gene_03117;prediction_source=maker_S1_GTGAAA_L006:snap_masked-CP010919.2-processed-gene-1.5-mRNA-1
CP010919.2	maker	mRNA	136050	137033	.	+	.	ID=gene_03117.t1;Parent=gene_03117
CP010919.2	maker	exon	136050	137033	.	+	.	ID=gene_03117.t1.e1;Parent=gene_03117.t1
CP010919.2	maker	CDS	136050	137033	.	+	0	ID=gene_03117.t1.c1;Parent=gene_03117.t1
CP010919.2	maker	gene	137076	138317	.	+	.	ID=gene_03118;prediction_source=maker_S1_GTGAAA_L006:snap_masked-CP010919.2-processed-gene-1.6-mRNA-1
CP010919.2	maker	mRNA	137076	138317	.	+	.	ID=gene_03118.t1;Parent=gene_03118
CP010919.2	maker	exon	137076	138317	.	+	.	ID=gene_03118.t1.e1;Parent=gene_03118.t1
CP010919.2	maker	CDS	137076	138317	.	+	0	ID=gene_03118.t1.c1;Parent=gene_03118.t1
CP010919.2	maker	gene	138393	139502	.	-	.	ID=gene_03119;prediction_source=maker_S1_GTGAAA_L006:genemark-CP010919.2-processed-gene-1.84-mRNA-1
CP010919.2	maker	mRNA	138393	139502	.	-	.	ID=gene_03119.t1;Parent=gene_03119
CP010919.2	maker	exon	138393	139502	.	-	.	ID=gene_03119.t1.e1;Parent=gene_03119.t1
CP010919.2	maker	CDS	138393	139502	.	-	0	ID=gene_03119.t1.c1;Parent=gene_03119.t1
CP010919.2	maker	gene	140137	142071	.	-	.	ID=gene_03120;prediction_source=maker_S1_GTGAAA_L006:snap_masked-CP010919.2-processed-gene-1.26-mRNA-1
CP010919.2	maker	mRNA	140137	142071	.	-	.	ID=gene_03120.t1;Parent=gene_03120
CP010919.2	maker	exon	140137	142071	.	-	.	ID=gene_03120.t1.e1;Parent=gene_03120.t1
CP010919.2	maker	CDS	140137	142071	.	-	0	ID=gene_03120.t1.c1;Parent=gene_03120.t1
CP010919.2	maker	gene	143417	144978	.	-	.	ID=gene_03121;prediction_source=maker_S1_GTGAAA_L006:genemark-CP010919.2-processed-gene-1.86-mRNA-1
CP010919.2	maker	mRNA	143417	144978	.	-	.	ID=gene_03121.t1;Parent=gene_03121
CP010919.2	maker	exon	143417	143604	.	-	.	ID=gene_03121.t1.e1;Parent=gene_03121.t1
CP010919.2	maker	exon	144236	144416	.	-	.	ID=gene_03121.t1.e2;Parent=gene_03121.t1
CP010919.2	maker	exon	144718	144978	.	-	.	ID=gene_03121.t1.e3;Parent=gene_03121.t1
CP010919.2	maker	CDS	144718	144741	.	-	0	ID=gene_03121.t1.c1;Parent=gene_03121.t1
CP010919.2	maker	CDS	144236	144416	.	-	0	ID=gene_03121.t1.c2;Parent=gene_03121.t1
CP010919.2	maker	CDS	143531	143604	.	-	2	ID=gene_03121.t1.c3;Parent=gene_03121.t1
CP010919.2	maker	gene	145971	147391	.	+	.	ID=gene_03122;prediction_source=maker_S1_GTGAAA_L006:genemark-CP010919.2-processed-gene-1.68-mRNA-1
CP010919.2	maker	mRNA	145971	147391	.	+	.	ID=gene_03122.t1;Parent=gene_03122
CP010919.2	maker	exon	145971	146022	.	+	.	ID=gene_03122.t1.e1;Parent=gene_03122.t1
CP010919.2	maker	exon	146390	146563	.	+	.	ID=gene_03122.t1.e2;Parent=gene_03122.t1
CP010919.2	maker	exon	147111	147391	.	+	.	ID=gene_03122.t1.e3;Parent=gene_03122.t1
CP010919.2	maker	CDS	145971	146022	.	+	0	ID=gene_03122.t1.c1;Parent=gene_03122.t1
CP010919.2	maker	CDS	146390	146563	.	+	2	ID=gene_03122.t1.c2;Parent=gene_03122.t1
CP010919.2	maker	CDS	147111	147391	.	+	2	ID=gene_03122.t1.c3;Parent=gene_03122.t1
CP010919.2	maker	gene	147743	148457	.	-	.	ID=gene_03123;prediction_source=maker_S1_GTGAAA_L006:augustus_masked-CP010919.2-processed-gene-1.119-mRNA-1
CP010919.2	maker	mRNA	147743	148457	.	-	.	ID=gene_03123.t1;Parent=gene_03123
CP010919.2	maker	exon	147743	148215	.	-	.	ID=gene_03123.t1.e2;Parent=gene_03123.t1
CP010919.2	maker	exon	148328	148457	.	-	.	ID=gene_03123.t1.e1;Parent=gene_03123.t1
CP010919.2	maker	CDS	147743	148215	.	-	2	ID=gene_03123.t1.c2;Parent=gene_03123.t1
CP010919.2	maker	CDS	148328	148457	.	-	0	ID=gene_03123.t1.c1;Parent=gene_03123.t1
CP010919.2	maker	gene	148975	149854	.	-	.	ID=gene_03124;prediction_source=maker_S1_GTGAAA_L006:genemark-CP010919.2-processed-gene-1.88-mRNA-1
CP010919.2	maker	mRNA	148975	149854	.	-	.	ID=gene_03124.t1;Parent=gene_03124
CP010919.2	maker	exon	148975	149137	.	-	.	ID=gene_03124.t1.e1;Parent=gene_03124.t1
CP010919.2	maker	exon	149241	149854	.	-	.	ID=gene_03124.t1.e2;Parent=gene_03124.t1
CP010919.2	maker	CDS	149241	149821	.	-	0	ID=gene_03124.t1.c1;Parent=gene_03124.t1
CP010919.2	maker	CDS	149092	149137	.	-	1	ID=gene_03124.t1.c2;Parent=gene_03124.t1
CP010919.2	maker	gene	150586	152316	.	+	.	ID=gene_03125;prediction_source=maker_S1_GTGAAA_L006:genemark-CP010919.2-processed-gene-1.69-mRNA-1
CP010919.2	maker	mRNA	150586	152316	.	+	.	ID=gene_03125.t1;Parent=gene_03125
CP010919.2	maker	exon	150586	152316	.	+	.	ID=gene_03125.t1.e1;Parent=gene_03125.t1
CP010919.2	maker	CDS	150586	152316	.	+	0	ID=gene_03125.t1.c1;Parent=gene_03125.t1
CP010919.2	maker	gene	152936	155052	.	-	.	ID=gene_03126;prediction_source=maker_S1_GTGAAA_L006:maker-CP010919.2-augustus-gene-1.58-mRNA-1
CP010919.2	maker	mRNA	152936	155052	.	-	.	ID=gene_03126.t1;Parent=gene_03126
CP010919.2	maker	exon	152936	153018	.	-	.	ID=gene_03126.t1.e1;Parent=gene_03126.t1
CP010919.2	maker	exon	153101	153185	.	-	.	ID=gene_03126.t1.e2;Parent=gene_03126.t1
CP010919.2	maker	exon	153267	155052	.	-	.	ID=gene_03126.t1.e3;Parent=gene_03126.t1
CP010919.2	maker	CDS	153267	155035	.	-	0	ID=gene_03126.t1.c1;Parent=gene_03126.t1
CP010919.2	maker	CDS	153101	153185	.	-	1	ID=gene_03126.t1.c2;Parent=gene_03126.t1
CP010919.2	maker	CDS	152995	153018	.	-	0	ID=gene_03126.t1.c3;Parent=gene_03126.t1
CP010919.2	maker	gene	157072	159765	.	+	.	ID=gene_03127;prediction_source=maker_S1_GTGAAA_L006:genemark-CP010919.2-processed-gene-1.70-mRNA-1
CP010919.2	maker	mRNA	157072	159765	.	+	.	ID=gene_03127.t1;Parent=gene_03127
CP010919.2	maker	exon	157072	157599	.	+	.	ID=gene_03127.t1.e1;Parent=gene_03127.t1
CP010919.2	maker	exon	157822	159765	.	+	.	ID=gene_03127.t1.e2;Parent=gene_03127.t1
CP010919.2	maker	CDS	157447	157599	.	+	0	ID=gene_03127.t1.c1;Parent=gene_03127.t1
CP010919.2	maker	CDS	157822	159663	.	+	0	ID=gene_03127.t1.c2;Parent=gene_03127.t1
CP010919.2	maker	gene	160248	161324	.	+	.	ID=gene_03128;prediction_source=maker_S1_GTGAAA_L006:augustus_masked-CP010919.2-processed-gene-1.103-mRNA-1
CP010919.2	maker	mRNA	160248	161324	.	+	.	ID=gene_03128.t1;Parent=gene_03128
CP010919.2	maker	exon	160248	161324	.	+	.	ID=gene_03128.t1.e1;Parent=gene_03128.t1
CP010919.2	maker	CDS	160248	161324	.	+	0	ID=gene_03128.t1.c1;Parent=gene_03128.t1
CP010919.2	maker	gene	161539	163314	.	-	.	ID=gene_03129;prediction_source=maker_S1_GTGAAA_L006:snap_masked-CP010919.2-processed-gene-1.32-mRNA-1
CP010919.2	maker	mRNA	161539	163314	.	-	.	ID=gene_03129.t1;Parent=gene_03129
CP010919.2	maker	exon	161539	163314	.	-	.	ID=gene_03129.t1.e1;Parent=gene_03129.t1
CP010919.2	maker	CDS	161539	163314	.	-	0	ID=gene_03129.t1.c1;Parent=gene_03129.t1
CP010919.2	maker	gene	165997	169353	.	+	.	ID=gene_03130;prediction_source=maker_S1_GTGAAA_L006:augustus_masked-CP010919.2-processed-gene-1.104-mRNA-1
CP010919.2	maker	mRNA	165997	169353	.	+	.	ID=gene_03130.t1;Parent=gene_03130
CP010919.2	maker	exon	165997	167504	.	+	.	ID=gene_03130.t1.e1;Parent=gene_03130.t1
CP010919.2	maker	exon	168073	168341	.	+	.	ID=gene_03130.t1.e2;Parent=gene_03130.t1
CP010919.2	maker	exon	168695	169353	.	+	.	ID=gene_03130.t1.e3;Parent=gene_03130.t1
CP010919.2	maker	CDS	165997	167504	.	+	0	ID=gene_03130.t1.c1;Parent=gene_03130.t1
CP010919.2	maker	CDS	168073	168341	.	+	1	ID=gene_03130.t1.c2;Parent=gene_03130.t1
CP010919.2	maker	CDS	168695	169353	.	+	2	ID=gene_03130.t1.c3;Parent=gene_03130.t1
CP010919.2	maker	gene	171198	173573	.	+	.	ID=gene_03131;prediction_source=maker_S1_GTGAAA_L006:genemark-CP010919.2-processed-gene-1.73-mRNA-1
CP010919.2	maker	mRNA	171198	173573	.	+	.	ID=gene_03131.t1;Parent=gene_03131
CP010919.2	maker	exon	171198	173573	.	+	.	ID=gene_03131.t1.e1;Parent=gene_03131.t1
CP010919.2	maker	CDS	171198	173573	.	+	0	ID=gene_03131.t1.c1;Parent=gene_03131.t1
CP010919.2	maker	gene	173845	175704	.	-	.	ID=gene_03132;prediction_source=maker_S1_GTGAAA_L006:snap_masked-CP010919.2-processed-gene-1.33-mRNA-1
CP010919.2	maker	mRNA	173845	175704	.	-	.	ID=gene_03132.t1;Parent=gene_03132
CP010919.2	maker	exon	173845	175704	.	-	.	ID=gene_03132.t1.e1;Parent=gene_03132.t1
CP010919.2	maker	CDS	173845	175704	.	-	0	ID=gene_03132.t1.c1;Parent=gene_03132.t1
CP010919.2	maker	gene	176017	177687	.	-	.	ID=gene_03133;prediction_source=maker_S1_GTGAAA_L006:genemark-CP010919.2-processed-gene-1.92-mRNA-1
CP010919.2	maker	mRNA	176017	177687	.	-	.	ID=gene_03133.t1;Parent=gene_03133
CP010919.2	maker	exon	176017	177687	.	-	.	ID=gene_03133.t1.e1;Parent=gene_03133.t1
CP010919.2	maker	CDS	176017	177687	.	-	0	ID=gene_03133.t1.c1;Parent=gene_03133.t1
CP010919.2	maker	gene	178167	179015	.	+	.	ID=gene_03134;prediction_source=maker_S1_GTGAAA_L006:genemark-CP010919.2-processed-gene-1.74-mRNA-1
CP010919.2	maker	mRNA	178167	179015	.	+	.	ID=gene_03134.t1;Parent=gene_03134
CP010919.2	maker	exon	178167	179015	.	+	.	ID=gene_03134.t1.e1;Parent=gene_03134.t1
CP010919.2	maker	CDS	178167	179015	.	+	0	ID=gene_03134.t1.c1;Parent=gene_03134.t1
CP010919.2	maker	gene	179767	181644	.	+	.	ID=gene_03135;prediction_source=maker_S1_GTGAAA_L006:genemark-CP010919.2-processed-gene-1.75-mRNA-1
CP010919.2	maker	mRNA	179767	181644	.	+	.	ID=gene_03135.t1;Parent=gene_03135
CP010919.2	maker	exon	179767	181644	.	+	.	ID=gene_03135.t1.e1;Parent=gene_03135.t1
CP010919.2	maker	CDS	179767	181644	.	+	0	ID=gene_03135.t1.c1;Parent=gene_03135.t1
CP010919.2	maker	gene	182128	183630	.	-	.	ID=gene_03136;prediction_source=maker_S1_GTGAAA_L006:snap_masked-CP010919.2-processed-gene-1.35-mRNA-1
CP010919.2	maker	mRNA	182128	183630	.	-	.	ID=gene_03136.t1;Parent=gene_03136
CP010919.2	maker	exon	182128	183630	.	-	.	ID=gene_03136.t1.e1;Parent=gene_03136.t1
CP010919.2	maker	CDS	182128	183630	.	-	0	ID=gene_03136.t1.c1;Parent=gene_03136.t1
CP010919.2	maker	gene	189186	191000	.	+	.	ID=gene_03137;prediction_source=maker_S1_GTGAAA_L006:genemark-CP010919.2-processed-gene-1.76-mRNA-1
CP010919.2	maker	mRNA	189186	191000	.	+	.	ID=gene_03137.t1;Parent=gene_03137
CP010919.2	maker	exon	189186	191000	.	+	.	ID=gene_03137.t1.e1;Parent=gene_03137.t1
CP010919.2	maker	CDS	189186	191000	.	+	0	ID=gene_03137.t1.c1;Parent=gene_03137.t1
CP010919.2	maker	gene	192055	195186	.	+	.	ID=gene_03138;prediction_source=maker_S1_GTGAAA_L006:genemark-CP010919.2-processed-gene-2.0-mRNA-1
CP010919.2	maker	mRNA	192055	195186	.	+	.	ID=gene_03138.t1;Parent=gene_03138
CP010919.2	maker	exon	192055	195186	.	+	.	ID=gene_03138.t1.e1;Parent=gene_03138.t1
CP010919.2	maker	CDS	192055	195186	.	+	0	ID=gene_03138.t1.c1;Parent=gene_03138.t1
CP010919.2	AUGUSTUS	gene	195274	196698	0.99	-	.	ID=gene_03139;prediction_source=braker_S1_GTGAAA_L006:g4895.t1
CP010919.2	AUGUSTUS	mRNA	195274	196698	0.99	-	.	ID=gene_03139.t1;Parent=gene_03139
CP010919.2	AUGUSTUS	exon	195274	195299	.	-	.	ID=gene_03139.t1.e1;Parent=gene_03139.t1
CP010919.2	AUGUSTUS	exon	195588	196698	.	-	.	ID=gene_03139.t1.e2;Parent=gene_03139.t1
CP010919.2	AUGUSTUS	CDS	195274	195299	1	-	2	ID=gene_03139.t1.c1;Parent=gene_03139.t1
CP010919.2	AUGUSTUS	CDS	195588	196698	0.99	-	0	ID=gene_03139.t1.c2;Parent=gene_03139.t1
CP010919.2	maker	gene	197068	198029	.	+	.	ID=gene_03140;prediction_source=maker_S1_GTGAAA_L006:maker-CP010919.2-augustus-gene-2.36-mRNA-1
CP010919.2	maker	mRNA	197068	198029	.	+	.	ID=gene_03140.t1;Parent=gene_03140
CP010919.2	maker	exon	197068	197246	.	+	.	ID=gene_03140.t1.e1;Parent=gene_03140.t1
CP010919.2	maker	exon	197441	197514	.	+	.	ID=gene_03140.t1.e2;Parent=gene_03140.t1
CP010919.2	maker	exon	197607	197690	.	+	.	ID=gene_03140.t1.e3;Parent=gene_03140.t1
CP010919.2	maker	exon	197827	198029	.	+	.	ID=gene_03140.t1.e4;Parent=gene_03140.t1
CP010919.2	maker	CDS	197213	197246	.	+	0	ID=gene_03140.t1.c1;Parent=gene_03140.t1
CP010919.2	maker	CDS	197441	197514	.	+	2	ID=gene_03140.t1.c2;Parent=gene_03140.t1
CP010919.2	maker	CDS	197607	197690	.	+	0	ID=gene_03140.t1.c3;Parent=gene_03140.t1
CP010919.2	maker	CDS	197827	197892	.	+	0	ID=gene_03140.t1.c4;Parent=gene_03140.t1
CP010919.2	maker	gene	198085	201174	.	-	.	ID=gene_03141;prediction_source=maker_S1_GTGAAA_L006:genemark-CP010919.2-processed-gene-2.2-mRNA-1
CP010919.2	maker	mRNA	198085	201174	.	-	.	ID=gene_03141.t1;Parent=gene_03141
CP010919.2	maker	exon	198085	201174	.	-	.	ID=gene_03141.t1.e1;Parent=gene_03141.t1
CP010919.2	maker	CDS	198085	201174	.	-	0	ID=gene_03141.t1.c1;Parent=gene_03141.t1
CP010919.2	maker	gene	201745	203721	.	+	.	ID=gene_03142;prediction_source=maker_S1_GTGAAA_L006:genemark-CP010919.2-processed-gene-2.3-mRNA-1
CP010919.2	maker	mRNA	201745	203721	.	+	.	ID=gene_03142.t1;Parent=gene_03142
CP010919.2	maker	exon	201745	203721	.	+	.	ID=gene_03142.t1.e1;Parent=gene_03142.t1
CP010919.2	maker	CDS	201745	203721	.	+	0	ID=gene_03142.t1.c1;Parent=gene_03142.t1
CP010919.2	maker	gene	204676	209949	.	+	.	ID=gene_03143;prediction_source=maker_S1_GTGAAA_L006:genemark-CP010919.2-processed-gene-2.4-mRNA-1
CP010919.2	maker	mRNA	204676	209949	.	+	.	ID=gene_03143.t1;Parent=gene_03143
CP010919.2	maker	exon	204676	209949	.	+	.	ID=gene_03143.t1.e1;Parent=gene_03143.t1
CP010919.2	maker	CDS	204676	209949	.	+	0	ID=gene_03143.t1.c1;Parent=gene_03143.t1
CP010919.2	maker	gene	211106	212536	.	-	.	ID=gene_03144;prediction_source=maker_S1_GTGAAA_L006:snap_masked-CP010919.2-processed-gene-2.66-mRNA-1
CP010919.2	maker	mRNA	211106	212536	.	-	.	ID=gene_03144.t1;Parent=gene_03144
CP010919.2	maker	exon	211106	212536	.	-	.	ID=gene_03144.t1.e1;Parent=gene_03144.t1
CP010919.2	maker	CDS	211106	212536	.	-	0	ID=gene_03144.t1.c1;Parent=gene_03144.t1
CP010919.2	maker	gene	212756	214285	.	-	.	ID=gene_03145;prediction_source=maker_S1_GTGAAA_L006:snap_masked-CP010919.2-processed-gene-2.67-mRNA-1
CP010919.2	maker	mRNA	212756	214285	.	-	.	ID=gene_03145.t1;Parent=gene_03145
CP010919.2	maker	exon	212756	214285	.	-	.	ID=gene_03145.t1.e1;Parent=gene_03145.t1
CP010919.2	maker	CDS	212756	214285	.	-	0	ID=gene_03145.t1.c1;Parent=gene_03145.t1
CP010919.2	maker	gene	214664	215282	.	-	.	ID=gene_03146;prediction_source=maker_S1_GTGAAA_L006:augustus_masked-CP010919.2-processed-gene-2.104-mRNA-1
CP010919.2	maker	mRNA	214664	215282	.	-	.	ID=gene_03146.t1;Parent=gene_03146
CP010919.2	maker	exon	215197	215282	.	-	.	ID=gene_03146.t1.e1;Parent=gene_03146.t1
CP010919.2	maker	exon	214664	215138	.	-	.	ID=gene_03146.t1.e2;Parent=gene_03146.t1
CP010919.2	maker	CDS	215197	215282	.	-	0	ID=gene_03146.t1.c1;Parent=gene_03146.t1
CP010919.2	maker	CDS	214664	215138	.	-	1	ID=gene_03146.t1.c2;Parent=gene_03146.t1
CP010919.2	maker	gene	217292	218197	.	+	.	ID=gene_03147;prediction_source=maker_S1_GTGAAA_L006:genemark-CP010919.2-processed-gene-2.5-mRNA-1
CP010919.2	maker	mRNA	217292	218197	.	+	.	ID=gene_03147.t1;Parent=gene_03147
CP010919.2	maker	exon	217292	217345	.	+	.	ID=gene_03147.t1.e1;Parent=gene_03147.t1
CP010919.2	maker	exon	217445	217542	.	+	.	ID=gene_03147.t1.e2;Parent=gene_03147.t1
CP010919.2	maker	exon	217601	217656	.	+	.	ID=gene_03147.t1.e3;Parent=gene_03147.t1
CP010919.2	maker	exon	217734	218197	.	+	.	ID=gene_03147.t1.e4;Parent=gene_03147.t1
CP010919.2	maker	CDS	217292	217345	.	+	0	ID=gene_03147.t1.c1;Parent=gene_03147.t1
CP010919.2	maker	CDS	217445	217542	.	+	0	ID=gene_03147.t1.c2;Parent=gene_03147.t1
CP010919.2	maker	CDS	217601	217656	.	+	1	ID=gene_03147.t1.c3;Parent=gene_03147.t1
CP010919.2	maker	CDS	217734	218197	.	+	2	ID=gene_03147.t1.c4;Parent=gene_03147.t1
CP010919.2	maker	gene	218341	219189	.	-	.	ID=gene_03148;prediction_source=maker_S1_GTGAAA_L006:genemark-CP010919.2-processed-gene-2.24-mRNA-1
CP010919.2	maker	mRNA	218341	219189	.	-	.	ID=gene_03148.t1;Parent=gene_03148
CP010919.2	maker	exon	218341	219189	.	-	.	ID=gene_03148.t1.e1;Parent=gene_03148.t1
CP010919.2	maker	CDS	218341	219189	.	-	0	ID=gene_03148.t1.c1;Parent=gene_03148.t1
CP010919.2	maker	gene	220813	224355	.	+	.	ID=gene_03149;prediction_source=maker_S1_GTGAAA_L006:genemark-CP010919.2-processed-gene-2.6-mRNA-1
CP010919.2	maker	mRNA	220813	224355	.	+	.	ID=gene_03149.t1;Parent=gene_03149
CP010919.2	maker	exon	220813	224355	.	+	.	ID=gene_03149.t1.e1;Parent=gene_03149.t1
CP010919.2	maker	CDS	220813	224355	.	+	0	ID=gene_03149.t1.c1;Parent=gene_03149.t1
CP010919.2	maker	gene	226103	229258	.	+	.	ID=gene_03150;prediction_source=maker_S1_GTGAAA_L006:genemark-CP010919.2-processed-gene-2.7-mRNA-1
CP010919.2	maker	mRNA	226103	229258	.	+	.	ID=gene_03150.t1;Parent=gene_03150
CP010919.2	maker	exon	226103	229258	.	+	.	ID=gene_03150.t1.e1;Parent=gene_03150.t1
CP010919.2	maker	CDS	226103	229258	.	+	0	ID=gene_03150.t1.c1;Parent=gene_03150.t1
CP010919.2	maker	gene	229515	231227	.	-	.	ID=gene_03151;prediction_source=maker_S1_GTGAAA_L006:genemark-CP010919.2-processed-gene-2.25-mRNA-1
CP010919.2	maker	mRNA	229515	231227	.	-	.	ID=gene_03151.t1;Parent=gene_03151
CP010919.2	maker	exon	229515	231227	.	-	.	ID=gene_03151.t1.e1;Parent=gene_03151.t1
CP010919.2	maker	CDS	229515	231227	.	-	0	ID=gene_03151.t1.c1;Parent=gene_03151.t1
CP010919.2	maker	gene	232409	233692	.	+	.	ID=gene_03152;prediction_source=maker_S1_GTGAAA_L006:snap_masked-CP010919.2-processed-gene-2.54-mRNA-1
CP010919.2	maker	mRNA	232409	233692	.	+	.	ID=gene_03152.t1;Parent=gene_03152
CP010919.2	maker	exon	232409	233692	.	+	.	ID=gene_03152.t1.e1;Parent=gene_03152.t1
CP010919.2	maker	CDS	232409	233692	.	+	0	ID=gene_03152.t1.c1;Parent=gene_03152.t1
CP010919.2	maker	gene	234040	235422	.	-	.	ID=gene_03153;prediction_source=maker_S1_GTGAAA_L006:genemark-CP010919.2-processed-gene-2.26-mRNA-1
CP010919.2	maker	mRNA	234040	235422	.	-	.	ID=gene_03153.t1;Parent=gene_03153
CP010919.2	maker	exon	234040	235422	.	-	.	ID=gene_03153.t1.e1;Parent=gene_03153.t1
CP010919.2	maker	CDS	234040	235422	.	-	0	ID=gene_03153.t1.c1;Parent=gene_03153.t1
CP010919.2	maker	gene	235932	237155	.	+	.	ID=gene_03154;prediction_source=maker_S1_GTGAAA_L006:genemark-CP010919.2-processed-gene-2.9-mRNA-1
CP010919.2	maker	mRNA	235932	237155	.	+	.	ID=gene_03154.t1;Parent=gene_03154
CP010919.2	maker	exon	235932	237155	.	+	.	ID=gene_03154.t1.e1;Parent=gene_03154.t1
CP010919.2	maker	CDS	235932	237155	.	+	0	ID=gene_03154.t1.c1;Parent=gene_03154.t1
CP010919.2	maker	gene	237683	238654	.	+	.	ID=gene_03155;prediction_source=maker_S1_GTGAAA_L006:snap_masked-CP010919.2-processed-gene-2.55-mRNA-1
CP010919.2	maker	mRNA	237683	238654	.	+	.	ID=gene_03155.t1;Parent=gene_03155
CP010919.2	maker	exon	237683	238654	.	+	.	ID=gene_03155.t1.e1;Parent=gene_03155.t1
CP010919.2	maker	CDS	237683	238654	.	+	0	ID=gene_03155.t1.c1;Parent=gene_03155.t1
CP010919.2	maker	gene	238812	240965	.	-	.	ID=gene_03156;prediction_source=maker_S1_GTGAAA_L006:genemark-CP010919.2-processed-gene-2.27-mRNA-1
CP010919.2	maker	mRNA	238812	240965	.	-	.	ID=gene_03156.t1;Parent=gene_03156
CP010919.2	maker	exon	238812	240965	.	-	.	ID=gene_03156.t1.e1;Parent=gene_03156.t1
CP010919.2	maker	CDS	238812	240965	.	-	0	ID=gene_03156.t1.c1;Parent=gene_03156.t1
CP010919.2	maker	gene	241525	242874	.	+	.	ID=gene_03157;prediction_source=maker_S1_GTGAAA_L006:snap_masked-CP010919.2-processed-gene-2.56-mRNA-1
CP010919.2	maker	mRNA	241525	242874	.	+	.	ID=gene_03157.t1;Parent=gene_03157
CP010919.2	maker	exon	241525	242874	.	+	.	ID=gene_03157.t1.e1;Parent=gene_03157.t1
CP010919.2	maker	CDS	241525	242874	.	+	0	ID=gene_03157.t1.c1;Parent=gene_03157.t1
CP010919.2	AUGUSTUS	gene	242981	244117	1	-	.	ID=gene_03158;prediction_source=braker_S1_GTGAAA_L006:g4912.t1
CP010919.2	AUGUSTUS	mRNA	242981	244117	1	-	.	ID=gene_03158.t1;Parent=gene_03158
CP010919.2	AUGUSTUS	exon	242981	243002	.	-	.	ID=gene_03158.t1.e1;Parent=gene_03158.t1
CP010919.2	AUGUSTUS	exon	243123	244117	.	-	.	ID=gene_03158.t1.e2;Parent=gene_03158.t1
CP010919.2	AUGUSTUS	CDS	242981	243002	1	-	1	ID=gene_03158.t1.c1;Parent=gene_03158.t1
CP010919.2	AUGUSTUS	CDS	243123	244117	1	-	0	ID=gene_03158.t1.c2;Parent=gene_03158.t1
CP010919.2	AUGUSTUS	gene	244508	245083	0.4	-	.	ID=gene_03159;prediction_source=braker_S1_GTGAAA_L006:g4913.t1
CP010919.2	AUGUSTUS	mRNA	244508	245083	0.4	-	.	ID=gene_03159.t1;Parent=gene_03159
CP010919.2	AUGUSTUS	exon	244508	245083	.	-	.	ID=gene_03159.t1.e1;Parent=gene_03159.t1
CP010919.2	AUGUSTUS	CDS	244508	245083	0.4	-	0	ID=gene_03159.t1.c1;Parent=gene_03159.t1
CP010919.2	maker	gene	245350	246912	.	+	.	ID=gene_03160;prediction_source=maker_S1_GTGAAA_L006:genemark-CP010919.2-processed-gene-2.12-mRNA-1
CP010919.2	maker	mRNA	245350	246912	.	+	.	ID=gene_03160.t1;Parent=gene_03160
CP010919.2	maker	exon	245350	245788	.	+	.	ID=gene_03160.t1.e1;Parent=gene_03160.t1
CP010919.2	maker	exon	245869	246912	.	+	.	ID=gene_03160.t1.e2;Parent=gene_03160.t1
CP010919.2	maker	CDS	245718	245788	.	+	0	ID=gene_03160.t1.c1;Parent=gene_03160.t1
CP010919.2	maker	CDS	245869	246889	.	+	1	ID=gene_03160.t1.c2;Parent=gene_03160.t1
CP010919.2	maker	gene	247091	250060	.	-	.	ID=gene_03161;prediction_source=maker_S1_GTGAAA_L006:genemark-CP010919.2-processed-gene-2.30-mRNA-1
CP010919.2	maker	mRNA	247091	250060	.	-	.	ID=gene_03161.t1;Parent=gene_03161
CP010919.2	maker	exon	247091	250060	.	-	.	ID=gene_03161.t1.e1;Parent=gene_03161.t1
CP010919.2	maker	CDS	247091	250060	.	-	0	ID=gene_03161.t1.c1;Parent=gene_03161.t1
CP010919.2	maker	gene	251400	255731	.	+	.	ID=gene_03162;prediction_source=maker_S1_GTGAAA_L006:genemark-CP010919.2-processed-gene-2.13-mRNA-1
CP010919.2	maker	mRNA	251400	255731	.	+	.	ID=gene_03162.t1;Parent=gene_03162
CP010919.2	maker	exon	251400	255731	.	+	.	ID=gene_03162.t1.e1;Parent=gene_03162.t1
CP010919.2	maker	CDS	251400	255731	.	+	0	ID=gene_03162.t1.c1;Parent=gene_03162.t1
CP010919.2	maker	gene	256347	258597	.	-	.	ID=gene_03163;prediction_source=maker_S1_GTGAAA_L006:genemark-CP010919.2-processed-gene-2.31-mRNA-1
CP010919.2	maker	mRNA	256347	258597	.	-	.	ID=gene_03163.t1;Parent=gene_03163
CP010919.2	maker	exon	256347	257155	.	-	.	ID=gene_03163.t1.e1;Parent=gene_03163.t1
CP010919.2	maker	exon	257397	258597	.	-	.	ID=gene_03163.t1.e2;Parent=gene_03163.t1
CP010919.2	maker	CDS	257397	258597	.	-	0	ID=gene_03163.t1.c1;Parent=gene_03163.t1
CP010919.2	maker	CDS	256413	257155	.	-	2	ID=gene_03163.t1.c2;Parent=gene_03163.t1
CP010919.2	maker	gene	261981	263642	.	+	.	ID=gene_03164;prediction_source=maker_S1_GTGAAA_L006:genemark-CP010919.2-processed-gene-2.14-mRNA-1
CP010919.2	maker	mRNA	261981	263642	.	+	.	ID=gene_03164.t1;Parent=gene_03164
CP010919.2	maker	exon	261981	263642	.	+	.	ID=gene_03164.t1.e1;Parent=gene_03164.t1
CP010919.2	maker	CDS	261981	263642	.	+	0	ID=gene_03164.t1.c1;Parent=gene_03164.t1
CP010919.2	maker	gene	265813	266814	.	+	.	ID=gene_03165;prediction_source=maker_S1_GTGAAA_L006:genemark-CP010919.2-processed-gene-2.15-mRNA-1
CP010919.2	maker	mRNA	265813	266814	.	+	.	ID=gene_03165.t1;Parent=gene_03165
CP010919.2	maker	exon	265813	266814	.	+	.	ID=gene_03165.t1.e1;Parent=gene_03165.t1
CP010919.2	maker	CDS	265813	266814	.	+	0	ID=gene_03165.t1.c1;Parent=gene_03165.t1
CP010919.2	maker	gene	268710	272261	.	+	.	ID=gene_03166;prediction_source=maker_S1_GTGAAA_L006:genemark-CP010919.2-processed-gene-2.16-mRNA-1
CP010919.2	maker	mRNA	268710	272261	.	+	.	ID=gene_03166.t1;Parent=gene_03166
CP010919.2	maker	exon	268710	272261	.	+	.	ID=gene_03166.t1.e1;Parent=gene_03166.t1
CP010919.2	maker	CDS	268710	272261	.	+	0	ID=gene_03166.t1.c1;Parent=gene_03166.t1
CP010919.2	maker	gene	272408	273082	.	-	.	ID=gene_03167;prediction_source=maker_S1_GTGAAA_L006:snap_masked-CP010919.2-processed-gene-2.77-mRNA-1
CP010919.2	maker	mRNA	272408	273082	.	-	.	ID=gene_03167.t1;Parent=gene_03167
CP010919.2	maker	exon	272408	273082	.	-	.	ID=gene_03167.t1.e1;Parent=gene_03167.t1
CP010919.2	maker	CDS	272408	273082	.	-	0	ID=gene_03167.t1.c1;Parent=gene_03167.t1
CP010919.2	maker	gene	273621	274523	.	+	.	ID=gene_03168;prediction_source=maker_S1_GTGAAA_L006:genemark-CP010919.2-processed-gene-2.17-mRNA-1
CP010919.2	maker	mRNA	273621	274523	.	+	.	ID=gene_03168.t1;Parent=gene_03168
CP010919.2	maker	exon	273621	274523	.	+	.	ID=gene_03168.t1.e1;Parent=gene_03168.t1
CP010919.2	maker	CDS	273621	274523	.	+	0	ID=gene_03168.t1.c1;Parent=gene_03168.t1
CP010919.2	maker	gene	275029	277494	.	+	.	ID=gene_03169;prediction_source=maker_S1_GTGAAA_L006:snap_masked-CP010919.2-processed-gene-2.63-mRNA-1
CP010919.2	maker	mRNA	275029	277494	.	+	.	ID=gene_03169.t1;Parent=gene_03169
CP010919.2	maker	exon	275029	277494	.	+	.	ID=gene_03169.t1.e1;Parent=gene_03169.t1
CP010919.2	maker	CDS	275029	277494	.	+	0	ID=gene_03169.t1.c1;Parent=gene_03169.t1
CP010919.2	maker	gene	277648	280275	.	-	.	ID=gene_03170;prediction_source=maker_S1_GTGAAA_L006:snap_masked-CP010919.2-processed-gene-2.78-mRNA-1
CP010919.2	maker	mRNA	277648	280275	.	-	.	ID=gene_03170.t1;Parent=gene_03170
CP010919.2	maker	exon	277648	280275	.	-	.	ID=gene_03170.t1.e1;Parent=gene_03170.t1
CP010919.2	maker	CDS	277648	280275	.	-	0	ID=gene_03170.t1.c1;Parent=gene_03170.t1
CP010919.2	maker	gene	280384	281144	.	+	.	ID=gene_03171;prediction_source=maker_S1_GTGAAA_L006:genemark-CP010919.2-processed-gene-2.19-mRNA-1
CP010919.2	maker	mRNA	280384	281144	.	+	.	ID=gene_03171.t1;Parent=gene_03171
CP010919.2	maker	exon	280384	280532	.	+	.	ID=gene_03171.t1.e1;Parent=gene_03171.t1
CP010919.2	maker	exon	280632	280734	.	+	.	ID=gene_03171.t1.e2;Parent=gene_03171.t1
CP010919.2	maker	exon	280824	281144	.	+	.	ID=gene_03171.t1.e3;Parent=gene_03171.t1
CP010919.2	maker	CDS	280487	280532	.	+	0	ID=gene_03171.t1.c1;Parent=gene_03171.t1
CP010919.2	maker	CDS	280632	280734	.	+	2	ID=gene_03171.t1.c2;Parent=gene_03171.t1
CP010919.2	maker	CDS	280824	281034	.	+	1	ID=gene_03171.t1.c3;Parent=gene_03171.t1
CP010919.2	maker	gene	281714	284569	.	+	.	ID=gene_03172;prediction_source=maker_S1_GTGAAA_L006:genemark-CP010919.2-processed-gene-2.20-mRNA-1
CP010919.2	maker	mRNA	281714	284569	.	+	.	ID=gene_03172.t1;Parent=gene_03172
CP010919.2	maker	exon	281714	284569	.	+	.	ID=gene_03172.t1.e1;Parent=gene_03172.t1
CP010919.2	maker	CDS	281714	284569	.	+	0	ID=gene_03172.t1.c1;Parent=gene_03172.t1
CP010919.2	maker	gene	285714	286610	.	+	.	ID=gene_03173;prediction_source=maker_S1_GTGAAA_L006:snap_masked-CP010919.2-processed-gene-2.65-mRNA-1
CP010919.2	maker	mRNA	285714	286610	.	+	.	ID=gene_03173.t1;Parent=gene_03173
CP010919.2	maker	exon	285714	286610	.	+	.	ID=gene_03173.t1.e1;Parent=gene_03173.t1
CP010919.2	maker	CDS	285714	286610	.	+	0	ID=gene_03173.t1.c1;Parent=gene_03173.t1
CP010919.2	maker	gene	286995	290093	.	-	.	ID=gene_03174;prediction_source=maker_S1_GTGAAA_L006:snap_masked-CP010919.2-processed-gene-2.79-mRNA-1
CP010919.2	maker	mRNA	286995	290093	.	-	.	ID=gene_03174.t1;Parent=gene_03174
CP010919.2	maker	exon	286995	290093	.	-	.	ID=gene_03174.t1.e1;Parent=gene_03174.t1
CP010919.2	maker	CDS	286995	290093	.	-	0	ID=gene_03174.t1.c1;Parent=gene_03174.t1
CP010919.2	maker	gene	292740	293822	.	-	.	ID=gene_03175;prediction_source=maker_S1_GTGAAA_L006:genemark-CP010919.2-processed-gene-2.35-mRNA-1
CP010919.2	maker	mRNA	292740	293822	.	-	.	ID=gene_03175.t1;Parent=gene_03175
CP010919.2	maker	exon	292740	293822	.	-	.	ID=gene_03175.t1.e1;Parent=gene_03175.t1
CP010919.2	maker	CDS	292740	293822	.	-	0	ID=gene_03175.t1.c1;Parent=gene_03175.t1
CP010919.2	maker	gene	294604	296004	.	+	.	ID=gene_03176;prediction_source=maker_S1_GTGAAA_L006:genemark-CP010919.2-processed-gene-3.82-mRNA-1
CP010919.2	maker	mRNA	294604	296004	.	+	.	ID=gene_03176.t1;Parent=gene_03176
CP010919.2	maker	exon	294604	296004	.	+	.	ID=gene_03176.t1.e1;Parent=gene_03176.t1
CP010919.2	maker	CDS	294604	296004	.	+	0	ID=gene_03176.t1.c1;Parent=gene_03176.t1
CP010919.2	maker	gene	296152	297341	.	-	.	ID=gene_03177;prediction_source=maker_S1_GTGAAA_L006:genemark-CP010919.2-processed-gene-3.84-mRNA-1
CP010919.2	maker	mRNA	296152	297341	.	-	.	ID=gene_03177.t1;Parent=gene_03177
CP010919.2	maker	exon	296152	296368	.	-	.	ID=gene_03177.t1.e1;Parent=gene_03177.t1
CP010919.2	maker	exon	296473	296640	.	-	.	ID=gene_03177.t1.e2;Parent=gene_03177.t1
CP010919.2	maker	exon	296747	297341	.	-	.	ID=gene_03177.t1.e3;Parent=gene_03177.t1
CP010919.2	maker	CDS	296747	297165	.	-	0	ID=gene_03177.t1.c1;Parent=gene_03177.t1
CP010919.2	maker	CDS	296473	296640	.	-	1	ID=gene_03177.t1.c2;Parent=gene_03177.t1
CP010919.2	maker	CDS	296221	296368	.	-	1	ID=gene_03177.t1.c3;Parent=gene_03177.t1
CP010919.2	maker	gene	297630	298517	.	+	.	ID=gene_03178;prediction_source=maker_S1_GTGAAA_L006:genemark-CP010919.2-processed-gene-3.83-mRNA-1
CP010919.2	maker	mRNA	297630	298517	.	+	.	ID=gene_03178.t1;Parent=gene_03178
CP010919.2	maker	exon	297630	298517	.	+	.	ID=gene_03178.t1.e1;Parent=gene_03178.t1
CP010919.2	maker	CDS	297630	298517	.	+	0	ID=gene_03178.t1.c1;Parent=gene_03178.t1
CP010919.2	maker	gene	299724	301347	.	-	.	ID=gene_03179;prediction_source=maker_S1_GTGAAA_L006:genemark-CP010919.2-processed-gene-3.85-mRNA-1
CP010919.2	maker	mRNA	299724	301347	.	-	.	ID=gene_03179.t1;Parent=gene_03179
CP010919.2	maker	exon	299724	300124	.	-	.	ID=gene_03179.t1.e1;Parent=gene_03179.t1
CP010919.2	maker	exon	300493	300569	.	-	.	ID=gene_03179.t1.e2;Parent=gene_03179.t1
CP010919.2	maker	exon	301016	301347	.	-	.	ID=gene_03179.t1.e3;Parent=gene_03179.t1
CP010919.2	maker	CDS	301016	301104	.	-	0	ID=gene_03179.t1.c1;Parent=gene_03179.t1
CP010919.2	maker	CDS	300493	300569	.	-	1	ID=gene_03179.t1.c2;Parent=gene_03179.t1
CP010919.2	maker	CDS	299841	300124	.	-	2	ID=gene_03179.t1.c3;Parent=gene_03179.t1
CP010919.2	maker	gene	302173	302787	.	+	.	ID=gene_03180;prediction_source=maker_S1_GTGAAA_L006:genemark-CP010919.2-processed-gene-3.86-mRNA-1
CP010919.2	maker	mRNA	302173	302787	.	+	.	ID=gene_03180.t1;Parent=gene_03180
CP010919.2	maker	exon	302173	302304	.	+	.	ID=gene_03180.t1.e1;Parent=gene_03180.t1
CP010919.2	maker	exon	302542	302787	.	+	.	ID=gene_03180.t1.e2;Parent=gene_03180.t1
CP010919.2	maker	CDS	302173	302304	.	+	0	ID=gene_03180.t1.c1;Parent=gene_03180.t1
CP010919.2	maker	CDS	302542	302787	.	+	0	ID=gene_03180.t1.c2;Parent=gene_03180.t1
CP010919.2	maker	gene	303607	304047	.	-	.	ID=gene_03181;prediction_source=maker_S1_GTGAAA_L006:snap_masked-CP010919.2-processed-gene-3.60-mRNA-1
CP010919.2	maker	mRNA	303607	304047	.	-	.	ID=gene_03181.t1;Parent=gene_03181
CP010919.2	maker	exon	303607	304047	.	-	.	ID=gene_03181.t1.e1;Parent=gene_03181.t1
CP010919.2	maker	CDS	303607	304047	.	-	0	ID=gene_03181.t1.c1;Parent=gene_03181.t1
CP010919.2	maker	gene	304935	305441	.	-	.	ID=gene_03182;prediction_source=maker_S1_GTGAAA_L006:genemark-CP010919.2-processed-gene-3.103-mRNA-1
CP010919.2	maker	mRNA	304935	305441	.	-	.	ID=gene_03182.t1;Parent=gene_03182
CP010919.2	maker	exon	304935	305441	.	-	.	ID=gene_03182.t1.e1;Parent=gene_03182.t1
CP010919.2	maker	CDS	304935	305441	.	-	0	ID=gene_03182.t1.c1;Parent=gene_03182.t1
CP010919.2	maker	gene	306528	307007	.	-	.	ID=gene_03183;prediction_source=maker_S1_GTGAAA_L006:snap_masked-CP010919.2-processed-gene-3.62-mRNA-1
CP010919.2	maker	mRNA	306528	307007	.	-	.	ID=gene_03183.t1;Parent=gene_03183
CP010919.2	maker	exon	306528	307007	.	-	.	ID=gene_03183.t1.e1;Parent=gene_03183.t1
CP010919.2	maker	CDS	306528	307007	.	-	0	ID=gene_03183.t1.c1;Parent=gene_03183.t1
CP010919.2	maker	gene	307651	308343	.	-	.	ID=gene_03184;prediction_source=maker_S1_GTGAAA_L006:snap_masked-CP010919.2-processed-gene-3.63-mRNA-1
CP010919.2	maker	mRNA	307651	308343	.	-	.	ID=gene_03184.t1;Parent=gene_03184
CP010919.2	maker	exon	307651	308343	.	-	.	ID=gene_03184.t1.e1;Parent=gene_03184.t1
CP010919.2	maker	CDS	307651	308343	.	-	0	ID=gene_03184.t1.c1;Parent=gene_03184.t1
CP010919.2	maker	gene	308492	308899	.	-	.	ID=gene_03185;prediction_source=maker_S1_GTGAAA_L006:snap_masked-CP010919.2-processed-gene-3.64-mRNA-1
CP010919.2	maker	mRNA	308492	308899	.	-	.	ID=gene_03185.t1;Parent=gene_03185
CP010919.2	maker	exon	308492	308899	.	-	.	ID=gene_03185.t1.e1;Parent=gene_03185.t1
CP010919.2	maker	CDS	308492	308899	.	-	0	ID=gene_03185.t1.c1;Parent=gene_03185.t1
CP010919.2	maker	gene	309101	310207	.	-	.	ID=gene_03186;prediction_source=maker_S1_GTGAAA_L006:snap_masked-CP010919.2-processed-gene-3.65-mRNA-1
CP010919.2	maker	mRNA	309101	310207	.	-	.	ID=gene_03186.t1;Parent=gene_03186
CP010919.2	maker	exon	309101	310207	.	-	.	ID=gene_03186.t1.e1;Parent=gene_03186.t1
CP010919.2	maker	CDS	309101	310207	.	-	0	ID=gene_03186.t1.c1;Parent=gene_03186.t1
CP010919.2	maker	gene	311278	311949	.	+	.	ID=gene_03187;prediction_source=maker_S1_GTGAAA_L006:genemark-CP010919.2-processed-gene-3.87-mRNA-1
CP010919.2	maker	mRNA	311278	311949	.	+	.	ID=gene_03187.t1;Parent=gene_03187
CP010919.2	maker	exon	311278	311949	.	+	.	ID=gene_03187.t1.e1;Parent=gene_03187.t1
CP010919.2	maker	CDS	311278	311949	.	+	0	ID=gene_03187.t1.c1;Parent=gene_03187.t1
CP010919.2	maker	gene	312055	316488	.	-	.	ID=gene_03188;prediction_source=maker_S1_GTGAAA_L006:genemark-CP010919.2-processed-gene-3.105-mRNA-1
CP010919.2	maker	mRNA	312055	316488	.	-	.	ID=gene_03188.t1;Parent=gene_03188
CP010919.2	maker	exon	312055	316488	.	-	.	ID=gene_03188.t1.e1;Parent=gene_03188.t1
CP010919.2	maker	CDS	312055	316488	.	-	0	ID=gene_03188.t1.c1;Parent=gene_03188.t1
CP010919.2	maker	gene	320376	321897	.	-	.	ID=gene_03189;prediction_source=maker_S1_GTGAAA_L006:augustus_masked-CP010919.2-processed-gene-3.22-mRNA-1
CP010919.2	maker	mRNA	320376	321897	.	-	.	ID=gene_03189.t1;Parent=gene_03189
CP010919.2	maker	exon	321728	321897	.	-	.	ID=gene_03189.t1.e1;Parent=gene_03189.t1
CP010919.2	maker	exon	320681	320887	.	-	.	ID=gene_03189.t1.e2;Parent=gene_03189.t1
CP010919.2	maker	exon	320376	320577	.	-	.	ID=gene_03189.t1.e3;Parent=gene_03189.t1
CP010919.2	maker	CDS	321728	321897	.	-	0	ID=gene_03189.t1.c1;Parent=gene_03189.t1
CP010919.2	maker	CDS	320681	320887	.	-	1	ID=gene_03189.t1.c2;Parent=gene_03189.t1
CP010919.2	maker	CDS	320376	320577	.	-	1	ID=gene_03189.t1.c3;Parent=gene_03189.t1
CP010919.2	maker	gene	323724	324938	.	-	.	ID=gene_03190;prediction_source=maker_S1_GTGAAA_L006:augustus_masked-CP010919.2-processed-gene-3.23-mRNA-1
CP010919.2	maker	mRNA	323724	324938	.	-	.	ID=gene_03190.t1;Parent=gene_03190
CP010919.2	maker	exon	324924	324938	.	-	.	ID=gene_03190.t1.e1;Parent=gene_03190.t1
CP010919.2	maker	exon	324463	324545	.	-	.	ID=gene_03190.t1.e2;Parent=gene_03190.t1
CP010919.2	maker	exon	323724	324291	.	-	.	ID=gene_03190.t1.e3;Parent=gene_03190.t1
CP010919.2	maker	CDS	324924	324938	.	-	0	ID=gene_03190.t1.c1;Parent=gene_03190.t1
CP010919.2	maker	CDS	324463	324545	.	-	0	ID=gene_03190.t1.c2;Parent=gene_03190.t1
CP010919.2	maker	CDS	323724	324291	.	-	1	ID=gene_03190.t1.c3;Parent=gene_03190.t1
CP010919.2	maker	gene	326244	330485	.	-	.	ID=gene_03191;prediction_source=maker_S1_GTGAAA_L006:genemark-CP010919.2-processed-gene-3.107-mRNA-1
CP010919.2	maker	mRNA	326244	330485	.	-	.	ID=gene_03191.t1;Parent=gene_03191
CP010919.2	maker	exon	326244	330485	.	-	.	ID=gene_03191.t1.e1;Parent=gene_03191.t1
CP010919.2	maker	CDS	326244	330485	.	-	0	ID=gene_03191.t1.c1;Parent=gene_03191.t1
CP010919.2	maker	gene	331399	333510	.	+	.	ID=gene_03192;prediction_source=maker_S1_GTGAAA_L006:snap_masked-CP010919.2-processed-gene-3.43-mRNA-1
CP010919.2	maker	mRNA	331399	333510	.	+	.	ID=gene_03192.t1;Parent=gene_03192
CP010919.2	maker	exon	331399	333510	.	+	.	ID=gene_03192.t1.e1;Parent=gene_03192.t1
CP010919.2	maker	CDS	331399	333510	.	+	0	ID=gene_03192.t1.c1;Parent=gene_03192.t1
CP010919.2	maker	gene	335601	335828	.	+	.	ID=gene_03193;prediction_source=maker_S1_GTGAAA_L006:snap_masked-CP010919.2-processed-gene-3.44-mRNA-1
CP010919.2	maker	mRNA	335601	335828	.	+	.	ID=gene_03193.t1;Parent=gene_03193
CP010919.2	maker	exon	335601	335828	.	+	.	ID=gene_03193.t1.e1;Parent=gene_03193.t1
CP010919.2	maker	CDS	335601	335828	.	+	0	ID=gene_03193.t1.c1;Parent=gene_03193.t1
CP010919.2	maker	gene	336118	337896	.	-	.	ID=gene_03194;prediction_source=maker_S1_GTGAAA_L006:genemark-CP010919.2-processed-gene-3.108-mRNA-1
CP010919.2	maker	mRNA	336118	337896	.	-	.	ID=gene_03194.t1;Parent=gene_03194
CP010919.2	maker	exon	336118	337896	.	-	.	ID=gene_03194.t1.e1;Parent=gene_03194.t1
CP010919.2	maker	CDS	336118	337896	.	-	0	ID=gene_03194.t1.c1;Parent=gene_03194.t1
CP010919.2	maker	gene	338984	340123	.	+	.	ID=gene_03195;prediction_source=maker_S1_GTGAAA_L006:snap_masked-CP010919.2-processed-gene-3.45-mRNA-1
CP010919.2	maker	mRNA	338984	340123	.	+	.	ID=gene_03195.t1;Parent=gene_03195
CP010919.2	maker	exon	338984	340123	.	+	.	ID=gene_03195.t1.e1;Parent=gene_03195.t1
CP010919.2	maker	CDS	338984	340123	.	+	0	ID=gene_03195.t1.c1;Parent=gene_03195.t1
CP010919.2	AUGUSTUS	gene	340566	341432	0.8	+	.	ID=gene_03196;prediction_source=augustus:CP010919.2.g5666.t1
CP010919.2	AUGUSTUS	mRNA	340566	341432	0.8	+	.	ID=gene_03196.t1;Parent=gene_03196
CP010919.2	AUGUSTUS	exon	340566	341432	0.8	+	.	ID=gene_03196.t1.e1;Parent=gene_03196.t1
CP010919.2	AUGUSTUS	CDS	340566	341432	0.8	+	0	ID=gene_03196.t1.c1;Parent=gene_03196.t1
CP010919.2	maker	gene	341570	342212	.	-	.	ID=gene_03197;prediction_source=maker_S1_GTGAAA_L006:genemark-CP010919.2-processed-gene-3.109-mRNA-1
CP010919.2	maker	mRNA	341570	342212	.	-	.	ID=gene_03197.t1;Parent=gene_03197
CP010919.2	maker	exon	341570	341623	.	-	.	ID=gene_03197.t1.e1;Parent=gene_03197.t1
CP010919.2	maker	exon	341709	341845	.	-	.	ID=gene_03197.t1.e2;Parent=gene_03197.t1
CP010919.2	maker	exon	341960	342087	.	-	.	ID=gene_03197.t1.e3;Parent=gene_03197.t1
CP010919.2	maker	exon	342184	342212	.	-	.	ID=gene_03197.t1.e4;Parent=gene_03197.t1
CP010919.2	maker	CDS	341570	341623	.	-	0	ID=gene_03197.t1.c4;Parent=gene_03197.t1
CP010919.2	maker	CDS	341709	341845	.	-	2	ID=gene_03197.t1.c3;Parent=gene_03197.t1
CP010919.2	maker	CDS	341960	342087	.	-	1	ID=gene_03197.t1.c2;Parent=gene_03197.t1
CP010919.2	maker	CDS	342184	342212	.	-	0	ID=gene_03197.t1.c1;Parent=gene_03197.t1
CP010919.2	maker	gene	342795	343901	.	+	.	ID=gene_03198;prediction_source=maker_S1_GTGAAA_L006:snap_masked-CP010919.2-processed-gene-3.47-mRNA-1
CP010919.2	maker	mRNA	342795	343901	.	+	.	ID=gene_03198.t1;Parent=gene_03198
CP010919.2	maker	exon	342795	343901	.	+	.	ID=gene_03198.t1.e1;Parent=gene_03198.t1
CP010919.2	maker	CDS	342795	343901	.	+	0	ID=gene_03198.t1.c1;Parent=gene_03198.t1
CP010919.2	maker	gene	344314	345336	.	-	.	ID=gene_03199;prediction_source=maker_S1_GTGAAA_L006:genemark-CP010919.2-processed-gene-3.110-mRNA-1
CP010919.2	maker	mRNA	344314	345336	.	-	.	ID=gene_03199.t1;Parent=gene_03199
CP010919.2	maker	exon	344314	345336	.	-	.	ID=gene_03199.t1.e1;Parent=gene_03199.t1
CP010919.2	maker	CDS	344314	345336	.	-	0	ID=gene_03199.t1.c1;Parent=gene_03199.t1
CP010919.2	maker	gene	346208	347332	.	-	.	ID=gene_03200;prediction_source=maker_S1_GTGAAA_L006:genemark-CP010919.2-processed-gene-3.111-mRNA-1
CP010919.2	maker	mRNA	346208	347332	.	-	.	ID=gene_03200.t1;Parent=gene_03200
CP010919.2	maker	exon	346208	346519	.	-	.	ID=gene_03200.t1.e1;Parent=gene_03200.t1
CP010919.2	maker	exon	346812	346886	.	-	.	ID=gene_03200.t1.e2;Parent=gene_03200.t1
CP010919.2	maker	exon	347113	347332	.	-	.	ID=gene_03200.t1.e3;Parent=gene_03200.t1
CP010919.2	maker	CDS	347113	347205	.	-	0	ID=gene_03200.t1.c1;Parent=gene_03200.t1
CP010919.2	maker	CDS	346812	346886	.	-	0	ID=gene_03200.t1.c2;Parent=gene_03200.t1
CP010919.2	maker	CDS	346319	346519	.	-	0	ID=gene_03200.t1.c3;Parent=gene_03200.t1
CP010919.2	maker	gene	347592	349189	.	-	.	ID=gene_03201;prediction_source=maker_S1_GTGAAA_L006:genemark-CP010919.2-processed-gene-3.112-mRNA-1
CP010919.2	maker	mRNA	347592	349189	.	-	.	ID=gene_03201.t1;Parent=gene_03201
CP010919.2	maker	exon	347592	348447	.	-	.	ID=gene_03201.t1.e1;Parent=gene_03201.t1
CP010919.2	maker	exon	348528	348638	.	-	.	ID=gene_03201.t1.e2;Parent=gene_03201.t1
CP010919.2	maker	exon	348718	349050	.	-	.	ID=gene_03201.t1.e3;Parent=gene_03201.t1
CP010919.2	maker	exon	349137	349189	.	-	.	ID=gene_03201.t1.e4;Parent=gene_03201.t1
CP010919.2	maker	CDS	349137	349142	.	-	0	ID=gene_03201.t1.c1;Parent=gene_03201.t1
CP010919.2	maker	CDS	348718	349050	.	-	0	ID=gene_03201.t1.c2;Parent=gene_03201.t1
CP010919.2	maker	CDS	348528	348638	.	-	0	ID=gene_03201.t1.c3;Parent=gene_03201.t1
CP010919.2	maker	CDS	348415	348447	.	-	0	ID=gene_03201.t1.c4;Parent=gene_03201.t1
CP010919.2	maker	gene	349493	351454	.	+	.	ID=gene_03202;prediction_source=maker_S1_GTGAAA_L006:genemark-CP010919.2-processed-gene-3.93-mRNA-1
CP010919.2	maker	mRNA	349493	351454	.	+	.	ID=gene_03202.t1;Parent=gene_03202
CP010919.2	maker	exon	349493	351454	.	+	.	ID=gene_03202.t1.e1;Parent=gene_03202.t1
CP010919.2	maker	CDS	349493	351454	.	+	0	ID=gene_03202.t1.c1;Parent=gene_03202.t1
CP010919.2	maker	gene	352302	353135	.	+	.	ID=gene_03203;prediction_source=maker_S1_GTGAAA_L006:genemark-CP010919.2-processed-gene-3.94-mRNA-1
CP010919.2	maker	mRNA	352302	353135	.	+	.	ID=gene_03203.t1;Parent=gene_03203
CP010919.2	maker	exon	352302	353135	.	+	.	ID=gene_03203.t1.e1;Parent=gene_03203.t1
CP010919.2	maker	CDS	352302	353135	.	+	0	ID=gene_03203.t1.c1;Parent=gene_03203.t1
CP010919.2	AUGUSTUS	gene	353568	354671	0.99	-	.	ID=gene_03204;prediction_source=augustus:CP010919.2.g5675.t1
CP010919.2	AUGUSTUS	mRNA	353568	354671	0.99	-	.	ID=gene_03204.t1;Parent=gene_03204
CP010919.2	AUGUSTUS	exon	353568	354671	0.99	-	.	ID=gene_03204.t1.e1;Parent=gene_03204.t1
CP010919.2	AUGUSTUS	CDS	353568	354671	0.99	-	0	ID=gene_03204.t1.c1;Parent=gene_03204.t1
CP010919.2	AUGUSTUS	gene	354943	356087	0.56	-	.	ID=gene_03205;prediction_source=augustus:CP010919.2.g5676.t1
CP010919.2	AUGUSTUS	mRNA	354943	356087	0.56	-	.	ID=gene_03205.t1;Parent=gene_03205
CP010919.2	AUGUSTUS	exon	354943	354959	0.57	-	.	ID=gene_03205.t1.e1;Parent=gene_03205.t1
CP010919.2	AUGUSTUS	exon	355049	356087	0.92	-	.	ID=gene_03205.t1.e2;Parent=gene_03205.t1
CP010919.2	AUGUSTUS	CDS	354943	354959	0.57	-	2	ID=gene_03205.t1.c1;Parent=gene_03205.t1
CP010919.2	AUGUSTUS	CDS	355049	356087	0.92	-	0	ID=gene_03205.t1.c2;Parent=gene_03205.t1
CP010919.2	maker	gene	356555	357825	.	+	.	ID=gene_03206;prediction_source=maker_S1_GTGAAA_L006:genemark-CP010919.2-processed-gene-3.95-mRNA-1
CP010919.2	maker	mRNA	356555	357825	.	+	.	ID=gene_03206.t1;Parent=gene_03206
CP010919.2	maker	exon	356555	357141	.	+	.	ID=gene_03206.t1.e1;Parent=gene_03206.t1
CP010919.2	maker	exon	357356	357825	.	+	.	ID=gene_03206.t1.e2;Parent=gene_03206.t1
CP010919.2	maker	CDS	356599	357141	.	+	0	ID=gene_03206.t1.c1;Parent=gene_03206.t1
CP010919.2	maker	CDS	357356	357754	.	+	0	ID=gene_03206.t1.c2;Parent=gene_03206.t1
CP010919.2	maker	gene	357826	358846	.	-	.	ID=gene_03207;prediction_source=maker_S1_GTGAAA_L006:genemark-CP010919.2-processed-gene-3.114-mRNA-1
CP010919.2	maker	mRNA	357826	358846	.	-	.	ID=gene_03207.t1;Parent=gene_03207
CP010919.2	maker	exon	357826	358557	.	-	.	ID=gene_03207.t1.e1;Parent=gene_03207.t1
CP010919.2	maker	exon	358636	358846	.	-	.	ID=gene_03207.t1.e2;Parent=gene_03207.t1
CP010919.2	maker	CDS	358636	358796	.	-	0	ID=gene_03207.t1.c1;Parent=gene_03207.t1
CP010919.2	maker	CDS	357909	358557	.	-	1	ID=gene_03207.t1.c2;Parent=gene_03207.t1
CP010919.2	maker	gene	359258	363088	.	+	.	ID=gene_03208;prediction_source=maker_S1_GTGAAA_L006:augustus_masked-CP010919.2-processed-gene-3.13-mRNA-1
CP010919.2	maker	mRNA	359258	363088	.	+	.	ID=gene_03208.t1;Parent=gene_03208
CP010919.2	maker	exon	359258	362141	.	+	.	ID=gene_03208.t1.e1;Parent=gene_03208.t1
CP010919.2	maker	exon	362580	363088	.	+	.	ID=gene_03208.t1.e2;Parent=gene_03208.t1
CP010919.2	maker	CDS	359258	362141	.	+	0	ID=gene_03208.t1.c1;Parent=gene_03208.t1
CP010919.2	maker	CDS	362580	363088	.	+	2	ID=gene_03208.t1.c2;Parent=gene_03208.t1
CP010919.2	maker	gene	363184	366852	.	-	.	ID=gene_03209;prediction_source=maker_S1_GTGAAA_L006:genemark-CP010919.2-processed-gene-3.115-mRNA-1
CP010919.2	maker	mRNA	363184	366852	.	-	.	ID=gene_03209.t1;Parent=gene_03209
CP010919.2	maker	exon	363184	366233	.	-	.	ID=gene_03209.t1.e1;Parent=gene_03209.t1
CP010919.2	maker	exon	366651	366852	.	-	.	ID=gene_03209.t1.e2;Parent=gene_03209.t1
CP010919.2	maker	CDS	363184	366233	.	-	2	ID=gene_03209.t1.c2;Parent=gene_03209.t1
CP010919.2	maker	CDS	366651	366852	.	-	0	ID=gene_03209.t1.c1;Parent=gene_03209.t1
CP010919.2	AUGUSTUS	gene	367829	370066	0.69	-	.	ID=gene_03210;prediction_source=augustus:CP010919.2.g5682.t1
CP010919.2	AUGUSTUS	mRNA	367829	370066	0.69	-	.	ID=gene_03210.t1;Parent=gene_03210
CP010919.2	AUGUSTUS	exon	367829	369248	0.99	-	.	ID=gene_03210.t1.e1;Parent=gene_03210.t1
CP010919.2	AUGUSTUS	exon	369339	370066	0.69	-	.	ID=gene_03210.t1.e2;Parent=gene_03210.t1
CP010919.2	AUGUSTUS	CDS	367829	369248	0.99	-	1	ID=gene_03210.t1.c1;Parent=gene_03210.t1
CP010919.2	AUGUSTUS	CDS	369339	370066	0.69	-	0	ID=gene_03210.t1.c2;Parent=gene_03210.t1
CP010919.2	maker	gene	370972	372444	.	-	.	ID=gene_03211;prediction_source=maker_S1_GTGAAA_L006:genemark-CP010919.2-processed-gene-3.117-mRNA-1
CP010919.2	maker	mRNA	370972	372444	.	-	.	ID=gene_03211.t1;Parent=gene_03211
CP010919.2	maker	exon	370972	372444	.	-	.	ID=gene_03211.t1.e1;Parent=gene_03211.t1
CP010919.2	maker	CDS	370972	372444	.	-	0	ID=gene_03211.t1.c1;Parent=gene_03211.t1
CP010919.2	maker	gene	373715	375416	.	+	.	ID=gene_03212;prediction_source=maker_S1_GTGAAA_L006:genemark-CP010919.2-processed-gene-3.97-mRNA-1
CP010919.2	maker	mRNA	373715	375416	.	+	.	ID=gene_03212.t1;Parent=gene_03212
CP010919.2	maker	exon	373715	374653	.	+	.	ID=gene_03212.t1.e1;Parent=gene_03212.t1
CP010919.2	maker	exon	374780	375416	.	+	.	ID=gene_03212.t1.e2;Parent=gene_03212.t1
CP010919.2	maker	CDS	373825	374653	.	+	0	ID=gene_03212.t1.c1;Parent=gene_03212.t1
CP010919.2	maker	CDS	374780	375327	.	+	2	ID=gene_03212.t1.c2;Parent=gene_03212.t1
CP010919.2	maker	gene	376154	380495	.	+	.	ID=gene_03213;prediction_source=maker_S1_GTGAAA_L006:genemark-CP010919.2-processed-gene-3.98-mRNA-1
CP010919.2	maker	mRNA	376154	380495	.	+	.	ID=gene_03213.t1;Parent=gene_03213
CP010919.2	maker	exon	376154	376578	.	+	.	ID=gene_03213.t1.e1;Parent=gene_03213.t1
CP010919.2	maker	exon	376730	380495	.	+	.	ID=gene_03213.t1.e2;Parent=gene_03213.t1
CP010919.2	maker	CDS	376293	376578	.	+	0	ID=gene_03213.t1.c1;Parent=gene_03213.t1
CP010919.2	maker	CDS	376730	380409	.	+	2	ID=gene_03213.t1.c2;Parent=gene_03213.t1
CP010919.2	maker	gene	380532	381500	.	-	.	ID=gene_03214;prediction_source=maker_S1_GTGAAA_L006:genemark-CP010919.2-processed-gene-3.118-mRNA-1
CP010919.2	maker	mRNA	380532	381500	.	-	.	ID=gene_03214.t1;Parent=gene_03214
CP010919.2	maker	exon	380532	381500	.	-	.	ID=gene_03214.t1.e1;Parent=gene_03214.t1
CP010919.2	maker	CDS	380532	381500	.	-	0	ID=gene_03214.t1.c1;Parent=gene_03214.t1
CP010919.2	maker	gene	381887	383257	.	-	.	ID=gene_03215;prediction_source=maker_S1_GTGAAA_L006:genemark-CP010919.2-processed-gene-3.119-mRNA-1
CP010919.2	maker	mRNA	381887	383257	.	-	.	ID=gene_03215.t1;Parent=gene_03215
CP010919.2	maker	exon	381887	383257	.	-	.	ID=gene_03215.t1.e1;Parent=gene_03215.t1
CP010919.2	maker	CDS	381887	383257	.	-	0	ID=gene_03215.t1.c1;Parent=gene_03215.t1
CP010919.2	maker	gene	383623	385662	.	+	.	ID=gene_03216;prediction_source=maker_S1_GTGAAA_L006:genemark-CP010919.2-processed-gene-3.99-mRNA-1
CP010919.2	maker	mRNA	383623	385662	.	+	.	ID=gene_03216.t1;Parent=gene_03216
CP010919.2	maker	exon	383623	385662	.	+	.	ID=gene_03216.t1.e1;Parent=gene_03216.t1
CP010919.2	maker	CDS	383623	385662	.	+	0	ID=gene_03216.t1.c1;Parent=gene_03216.t1
CP010919.2	maker	gene	387784	389457	.	+	.	ID=gene_03217;prediction_source=maker_S1_GTGAAA_L006:genemark-CP010919.2-processed-gene-3.100-mRNA-1
CP010919.2	maker	mRNA	387784	389457	.	+	.	ID=gene_03217.t1;Parent=gene_03217
CP010919.2	maker	exon	387784	389457	.	+	.	ID=gene_03217.t1.e1;Parent=gene_03217.t1
CP010919.2	maker	CDS	387784	389457	.	+	0	ID=gene_03217.t1.c1;Parent=gene_03217.t1
CP010919.2	maker	gene	389892	392849	.	+	.	ID=gene_03218;prediction_source=maker_S1_GTGAAA_L006:snap_masked-CP010919.2-processed-gene-3.58-mRNA-1
CP010919.2	maker	mRNA	389892	392849	.	+	.	ID=gene_03218.t1;Parent=gene_03218
CP010919.2	maker	exon	389892	392849	.	+	.	ID=gene_03218.t1.e1;Parent=gene_03218.t1
CP010919.2	maker	CDS	389892	392849	.	+	0	ID=gene_03218.t1.c1;Parent=gene_03218.t1
CP010919.2	maker	gene	393123	394001	.	+	.	ID=gene_03219;prediction_source=maker_S1_GTGAAA_L006:snap_masked-CP010919.2-processed-gene-3.59-mRNA-1
CP010919.2	maker	mRNA	393123	394001	.	+	.	ID=gene_03219.t1;Parent=gene_03219
CP010919.2	maker	exon	393123	394001	.	+	.	ID=gene_03219.t1.e1;Parent=gene_03219.t1
CP010919.2	maker	CDS	393123	394001	.	+	0	ID=gene_03219.t1.c1;Parent=gene_03219.t1
CP010919.2	AUGUSTUS	gene	394229	395911	1	-	.	ID=gene_03220;prediction_source=braker_S1_GTGAAA_L006:g4967.t1
CP010919.2	AUGUSTUS	mRNA	394229	395911	1	-	.	ID=gene_03220.t1;Parent=gene_03220
CP010919.2	AUGUSTUS	exon	394229	394364	.	-	.	ID=gene_03220.t1.e1;Parent=gene_03220.t1
CP010919.2	AUGUSTUS	exon	394457	394942	.	-	.	ID=gene_03220.t1.e2;Parent=gene_03220.t1
CP010919.2	AUGUSTUS	exon	395016	395911	.	-	.	ID=gene_03220.t1.e3;Parent=gene_03220.t1
CP010919.2	AUGUSTUS	CDS	394229	394364	1	-	1	ID=gene_03220.t1.c1;Parent=gene_03220.t1
CP010919.2	AUGUSTUS	CDS	394457	394942	1	-	1	ID=gene_03220.t1.c2;Parent=gene_03220.t1
CP010919.2	AUGUSTUS	CDS	395016	395911	1	-	0	ID=gene_03220.t1.c3;Parent=gene_03220.t1
CP010919.2	maker	gene	397312	398643	.	+	.	ID=gene_03221;prediction_source=maker_S1_GTGAAA_L006:augustus_masked-CP010919.2-processed-gene-4.89-mRNA-1
CP010919.2	maker	mRNA	397312	398643	.	+	.	ID=gene_03221.t1;Parent=gene_03221
CP010919.2	maker	exon	397312	398643	.	+	.	ID=gene_03221.t1.e1;Parent=gene_03221.t1
CP010919.2	maker	CDS	397312	398643	.	+	0	ID=gene_03221.t1.c1;Parent=gene_03221.t1
CP010919.2	maker	gene	398924	399721	.	-	.	ID=gene_03222;prediction_source=maker_S1_GTGAAA_L006:genemark-CP010919.2-processed-gene-4.58-mRNA-1
CP010919.2	maker	mRNA	398924	399721	.	-	.	ID=gene_03222.t1;Parent=gene_03222
CP010919.2	maker	exon	398924	399721	.	-	.	ID=gene_03222.t1.e1;Parent=gene_03222.t1
CP010919.2	maker	CDS	398924	399721	.	-	0	ID=gene_03222.t1.c1;Parent=gene_03222.t1
CP010919.2	maker	gene	400224	404639	.	+	.	ID=gene_03223;prediction_source=maker_S1_GTGAAA_L006:snap_masked-CP010919.2-processed-gene-4.24-mRNA-1
CP010919.2	maker	mRNA	400224	404639	.	+	.	ID=gene_03223.t1;Parent=gene_03223
CP010919.2	maker	exon	400224	404639	.	+	.	ID=gene_03223.t1.e1;Parent=gene_03223.t1
CP010919.2	maker	CDS	400224	404639	.	+	0	ID=gene_03223.t1.c1;Parent=gene_03223.t1
CP010919.2	maker	gene	406372	407040	.	+	.	ID=gene_03224;prediction_source=maker_S1_GTGAAA_L006:genemark-CP010919.2-processed-gene-4.60-mRNA-1
CP010919.2	maker	mRNA	406372	407040	.	+	.	ID=gene_03224.t1;Parent=gene_03224
CP010919.2	maker	exon	406372	407040	.	+	.	ID=gene_03224.t1.e1;Parent=gene_03224.t1
CP010919.2	maker	CDS	406372	407040	.	+	0	ID=gene_03224.t1.c1;Parent=gene_03224.t1
CP010919.2	maker	gene	408150	411009	.	+	.	ID=gene_03225;prediction_source=maker_S1_GTGAAA_L006:augustus_masked-CP010919.2-processed-gene-4.94-mRNA-1
CP010919.2	maker	mRNA	408150	411009	.	+	.	ID=gene_03225.t1;Parent=gene_03225
CP010919.2	maker	exon	408150	408167	.	+	.	ID=gene_03225.t1.e1;Parent=gene_03225.t1
CP010919.2	maker	exon	408318	408368	.	+	.	ID=gene_03225.t1.e2;Parent=gene_03225.t1
CP010919.2	maker	exon	408429	408925	.	+	.	ID=gene_03225.t1.e3;Parent=gene_03225.t1
CP010919.2	maker	exon	409512	409628	.	+	.	ID=gene_03225.t1.e4;Parent=gene_03225.t1
CP010919.2	maker	exon	409692	411009	.	+	.	ID=gene_03225.t1.e5;Parent=gene_03225.t1
CP010919.2	maker	CDS	408150	408167	.	+	0	ID=gene_03225.t1.c1;Parent=gene_03225.t1
CP010919.2	maker	CDS	408318	408368	.	+	0	ID=gene_03225.t1.c2;Parent=gene_03225.t1
CP010919.2	maker	CDS	408429	408925	.	+	0	ID=gene_03225.t1.c3;Parent=gene_03225.t1
CP010919.2	maker	CDS	409512	409628	.	+	1	ID=gene_03225.t1.c4;Parent=gene_03225.t1
CP010919.2	maker	CDS	409692	411009	.	+	1	ID=gene_03225.t1.c5;Parent=gene_03225.t1
CP010919.2	maker	gene	411278	412468	.	+	.	ID=gene_03226;prediction_source=maker_S1_GTGAAA_L006:genemark-CP010919.2-processed-gene-4.63-mRNA-1
CP010919.2	maker	mRNA	411278	412468	.	+	.	ID=gene_03226.t1;Parent=gene_03226
CP010919.2	maker	exon	411278	412468	.	+	.	ID=gene_03226.t1.e1;Parent=gene_03226.t1
CP010919.2	maker	CDS	411278	412468	.	+	0	ID=gene_03226.t1.c1;Parent=gene_03226.t1
CP010919.2	maker	gene	412571	413719	.	-	.	ID=gene_03227;prediction_source=maker_S1_GTGAAA_L006:genemark-CP010919.2-processed-gene-4.78-mRNA-1
CP010919.2	maker	mRNA	412571	413719	.	-	.	ID=gene_03227.t1;Parent=gene_03227
CP010919.2	maker	exon	412571	413719	.	-	.	ID=gene_03227.t1.e1;Parent=gene_03227.t1
CP010919.2	maker	CDS	412571	413719	.	-	0	ID=gene_03227.t1.c1;Parent=gene_03227.t1
CP010919.2	maker	gene	414546	415952	.	-	.	ID=gene_03228;prediction_source=maker_S1_GTGAAA_L006:genemark-CP010919.2-processed-gene-4.79-mRNA-1
CP010919.2	maker	mRNA	414546	415952	.	-	.	ID=gene_03228.t1;Parent=gene_03228
CP010919.2	maker	exon	414546	415952	.	-	.	ID=gene_03228.t1.e1;Parent=gene_03228.t1
CP010919.2	maker	CDS	414546	415952	.	-	0	ID=gene_03228.t1.c1;Parent=gene_03228.t1
CP010919.2	maker	gene	417067	421233	.	+	.	ID=gene_03229;prediction_source=maker_S1_GTGAAA_L006:snap_masked-CP010919.2-processed-gene-4.29-mRNA-1
CP010919.2	maker	mRNA	417067	421233	.	+	.	ID=gene_03229.t1;Parent=gene_03229
CP010919.2	maker	exon	417067	421233	.	+	.	ID=gene_03229.t1.e1;Parent=gene_03229.t1
CP010919.2	maker	CDS	417067	421233	.	+	0	ID=gene_03229.t1.c1;Parent=gene_03229.t1
CP010919.2	AUGUSTUS	gene	422157	424742	0.59	-	.	ID=gene_03230;prediction_source=augustus:CP010919.2.g5714.t1
CP010919.2	AUGUSTUS	mRNA	422157	424742	0.59	-	.	ID=gene_03230.t1;Parent=gene_03230
CP010919.2	AUGUSTUS	exon	422157	423355	1	-	.	ID=gene_03230.t1.e1;Parent=gene_03230.t1
CP010919.2	AUGUSTUS	exon	423445	423873	0.92	-	.	ID=gene_03230.t1.e2;Parent=gene_03230.t1
CP010919.2	AUGUSTUS	exon	424369	424466	0.59	-	.	ID=gene_03230.t1.e3;Parent=gene_03230.t1
CP010919.2	AUGUSTUS	exon	424624	424742	0.91	-	.	ID=gene_03230.t1.e4;Parent=gene_03230.t1
CP010919.2	AUGUSTUS	CDS	422157	423355	1	-	2	ID=gene_03230.t1.c1;Parent=gene_03230.t1
CP010919.2	AUGUSTUS	CDS	423445	423873	0.92	-	2	ID=gene_03230.t1.c2;Parent=gene_03230.t1
CP010919.2	AUGUSTUS	CDS	424369	424466	0.59	-	1	ID=gene_03230.t1.c3;Parent=gene_03230.t1
CP010919.2	AUGUSTUS	CDS	424624	424742	0.91	-	0	ID=gene_03230.t1.c4;Parent=gene_03230.t1
CP010919.2	maker	gene	426123	428093	.	+	.	ID=gene_03231;prediction_source=maker_S1_GTGAAA_L006:genemark-CP010919.2-processed-gene-4.65-mRNA-1
CP010919.2	maker	mRNA	426123	428093	.	+	.	ID=gene_03231.t1;Parent=gene_03231
CP010919.2	maker	exon	426123	427547	.	+	.	ID=gene_03231.t1.e1;Parent=gene_03231.t1
CP010919.2	maker	exon	427722	428093	.	+	.	ID=gene_03231.t1.e2;Parent=gene_03231.t1
CP010919.2	maker	CDS	426123	427547	.	+	0	ID=gene_03231.t1.c1;Parent=gene_03231.t1
CP010919.2	maker	CDS	427722	428093	.	+	0	ID=gene_03231.t1.c2;Parent=gene_03231.t1
CP010919.2	maker	gene	428707	429483	.	+	.	ID=gene_03232;prediction_source=maker_S1_GTGAAA_L006:augustus_masked-CP010919.2-processed-gene-4.98-mRNA-1
CP010919.2	maker	mRNA	428707	429483	.	+	.	ID=gene_03232.t1;Parent=gene_03232
CP010919.2	maker	exon	428707	429483	.	+	.	ID=gene_03232.t1.e1;Parent=gene_03232.t1
CP010919.2	maker	CDS	428707	429483	.	+	0	ID=gene_03232.t1.c1;Parent=gene_03232.t1
CP010919.2	maker	gene	429799	431529	.	-	.	ID=gene_03233;prediction_source=maker_S1_GTGAAA_L006:snap_masked-CP010919.2-processed-gene-4.48-mRNA-1
CP010919.2	maker	mRNA	429799	431529	.	-	.	ID=gene_03233.t1;Parent=gene_03233
CP010919.2	maker	exon	429799	431529	.	-	.	ID=gene_03233.t1.e1;Parent=gene_03233.t1
CP010919.2	maker	CDS	429799	431529	.	-	0	ID=gene_03233.t1.c1;Parent=gene_03233.t1
CP010919.2	maker	gene	432273	445467	.	-	.	ID=gene_03234;prediction_source=maker_S1_GTGAAA_L006:maker-CP010919.2-augustus-gene-4.15-mRNA-1
CP010919.2	maker	mRNA	432273	445467	.	-	.	ID=gene_03234.t1;Parent=gene_03234
CP010919.2	maker	exon	432273	443898	.	-	.	ID=gene_03234.t1.e1;Parent=gene_03234.t1
CP010919.2	maker	exon	444434	445467	.	-	.	ID=gene_03234.t1.e2;Parent=gene_03234.t1
CP010919.2	maker	CDS	444434	445066	.	-	0	ID=gene_03234.t1.c1;Parent=gene_03234.t1
CP010919.2	maker	CDS	432838	443898	.	-	0	ID=gene_03234.t1.c2;Parent=gene_03234.t1
CP010919.2	maker	gene	448121	449461	.	+	.	ID=gene_03235;prediction_source=maker_S1_GTGAAA_L006:genemark-CP010919.2-processed-gene-4.67-mRNA-1
CP010919.2	maker	mRNA	448121	449461	.	+	.	ID=gene_03235.t1;Parent=gene_03235
CP010919.2	maker	exon	448121	449461	.	+	.	ID=gene_03235.t1.e1;Parent=gene_03235.t1
CP010919.2	maker	CDS	448121	449461	.	+	0	ID=gene_03235.t1.c1;Parent=gene_03235.t1
CP010919.2	maker	gene	449587	450962	.	-	.	ID=gene_03236;prediction_source=maker_S1_GTGAAA_L006:genemark-CP010919.2-processed-gene-4.83-mRNA-1
CP010919.2	maker	mRNA	449587	450962	.	-	.	ID=gene_03236.t1;Parent=gene_03236
CP010919.2	maker	exon	449587	450298	.	-	.	ID=gene_03236.t1.e1;Parent=gene_03236.t1
CP010919.2	maker	exon	450403	450482	.	-	.	ID=gene_03236.t1.e2;Parent=gene_03236.t1
CP010919.2	maker	exon	450569	450962	.	-	.	ID=gene_03236.t1.e3;Parent=gene_03236.t1
CP010919.2	maker	CDS	450569	450612	.	-	0	ID=gene_03236.t1.c1;Parent=gene_03236.t1
CP010919.2	maker	CDS	450403	450482	.	-	1	ID=gene_03236.t1.c2;Parent=gene_03236.t1
CP010919.2	maker	CDS	449838	450298	.	-	2	ID=gene_03236.t1.c3;Parent=gene_03236.t1
CP010919.2	maker	gene	451858	452493	.	+	.	ID=gene_03237;prediction_source=maker_S1_GTGAAA_L006:genemark-CP010919.2-processed-gene-4.68-mRNA-1
CP010919.2	maker	mRNA	451858	452493	.	+	.	ID=gene_03237.t1;Parent=gene_03237
CP010919.2	maker	exon	451858	451996	.	+	.	ID=gene_03237.t1.e1;Parent=gene_03237.t1
CP010919.2	maker	exon	452073	452188	.	+	.	ID=gene_03237.t1.e2;Parent=gene_03237.t1
CP010919.2	maker	exon	452302	452493	.	+	.	ID=gene_03237.t1.e3;Parent=gene_03237.t1
CP010919.2	maker	CDS	451858	451996	.	+	0	ID=gene_03237.t1.c1;Parent=gene_03237.t1
CP010919.2	maker	CDS	452073	452188	.	+	2	ID=gene_03237.t1.c2;Parent=gene_03237.t1
CP010919.2	maker	CDS	452302	452493	.	+	0	ID=gene_03237.t1.c3;Parent=gene_03237.t1
CP010919.2	maker	gene	452808	453479	.	-	.	ID=gene_03238;prediction_source=maker_S1_GTGAAA_L006:genemark-CP010919.2-processed-gene-4.84-mRNA-1
CP010919.2	maker	mRNA	452808	453479	.	-	.	ID=gene_03238.t1;Parent=gene_03238
CP010919.2	maker	exon	452808	453479	.	-	.	ID=gene_03238.t1.e1;Parent=gene_03238.t1
CP010919.2	maker	CDS	452808	453479	.	-	0	ID=gene_03238.t1.c1;Parent=gene_03238.t1
CP010919.2	maker	gene	453768	454868	.	+	.	ID=gene_03239;prediction_source=maker_S1_GTGAAA_L006:genemark-CP010919.2-processed-gene-4.69-mRNA-1
CP010919.2	maker	mRNA	453768	454868	.	+	.	ID=gene_03239.t1;Parent=gene_03239
CP010919.2	maker	exon	453768	454868	.	+	.	ID=gene_03239.t1.e1;Parent=gene_03239.t1
CP010919.2	maker	CDS	453768	454868	.	+	0	ID=gene_03239.t1.c1;Parent=gene_03239.t1
CP010919.2	maker	gene	455272	457102	.	+	.	ID=gene_03240;prediction_source=maker_S1_GTGAAA_L006:genemark-CP010919.2-processed-gene-4.70-mRNA-1
CP010919.2	maker	mRNA	455272	457102	.	+	.	ID=gene_03240.t1;Parent=gene_03240
CP010919.2	maker	exon	455272	456607	.	+	.	ID=gene_03240.t1.e1;Parent=gene_03240.t1
CP010919.2	maker	exon	456697	457102	.	+	.	ID=gene_03240.t1.e2;Parent=gene_03240.t1
CP010919.2	maker	CDS	455322	456607	.	+	0	ID=gene_03240.t1.c1;Parent=gene_03240.t1
CP010919.2	maker	CDS	456697	457063	.	+	1	ID=gene_03240.t1.c2;Parent=gene_03240.t1
CP010919.2	maker	gene	457178	458878	.	-	.	ID=gene_03241;prediction_source=maker_S1_GTGAAA_L006:genemark-CP010919.2-processed-gene-4.85-mRNA-1
CP010919.2	maker	mRNA	457178	458878	.	-	.	ID=gene_03241.t1;Parent=gene_03241
CP010919.2	maker	exon	457178	458878	.	-	.	ID=gene_03241.t1.e1;Parent=gene_03241.t1
CP010919.2	maker	CDS	457178	458878	.	-	0	ID=gene_03241.t1.c1;Parent=gene_03241.t1
CP010919.2	maker	gene	459767	461254	.	+	.	ID=gene_03242;prediction_source=maker_S1_GTGAAA_L006:genemark-CP010919.2-processed-gene-4.71-mRNA-1
CP010919.2	maker	mRNA	459767	461254	.	+	.	ID=gene_03242.t1;Parent=gene_03242
CP010919.2	maker	exon	459767	461254	.	+	.	ID=gene_03242.t1.e1;Parent=gene_03242.t1
CP010919.2	maker	CDS	459767	461254	.	+	0	ID=gene_03242.t1.c1;Parent=gene_03242.t1
CP010919.2	maker	gene	461423	463192	.	-	.	ID=gene_03243;prediction_source=maker_S1_GTGAAA_L006:genemark-CP010919.2-processed-gene-4.86-mRNA-1
CP010919.2	maker	mRNA	461423	463192	.	-	.	ID=gene_03243.t1;Parent=gene_03243
CP010919.2	maker	exon	461423	463192	.	-	.	ID=gene_03243.t1.e1;Parent=gene_03243.t1
CP010919.2	maker	CDS	461423	463192	.	-	0	ID=gene_03243.t1.c1;Parent=gene_03243.t1
CP010919.2	maker	gene	464712	467417	.	+	.	ID=gene_03244;prediction_source=maker_S1_GTGAAA_L006:genemark-CP010919.2-processed-gene-4.72-mRNA-1
CP010919.2	maker	mRNA	464712	467417	.	+	.	ID=gene_03244.t1;Parent=gene_03244
CP010919.2	maker	exon	464712	467417	.	+	.	ID=gene_03244.t1.e1;Parent=gene_03244.t1
CP010919.2	maker	CDS	464712	467417	.	+	0	ID=gene_03244.t1.c1;Parent=gene_03244.t1
CP010919.2	maker	gene	467961	470378	.	+	.	ID=gene_03245;prediction_source=maker_S1_GTGAAA_L006:genemark-CP010919.2-processed-gene-4.73-mRNA-1
CP010919.2	maker	mRNA	467961	470378	.	+	.	ID=gene_03245.t1;Parent=gene_03245
CP010919.2	maker	exon	467961	468622	.	+	.	ID=gene_03245.t1.e1;Parent=gene_03245.t1
CP010919.2	maker	exon	468776	470378	.	+	.	ID=gene_03245.t1.e2;Parent=gene_03245.t1
CP010919.2	maker	CDS	468308	468622	.	+	0	ID=gene_03245.t1.c1;Parent=gene_03245.t1
CP010919.2	maker	CDS	468776	470230	.	+	0	ID=gene_03245.t1.c2;Parent=gene_03245.t1
CP010919.2	maker	gene	470537	471536	.	-	.	ID=gene_03246;prediction_source=maker_S1_GTGAAA_L006:genemark-CP010919.2-processed-gene-4.87-mRNA-1
CP010919.2	maker	mRNA	470537	471536	.	-	.	ID=gene_03246.t1;Parent=gene_03246
CP010919.2	maker	exon	470537	470740	.	-	.	ID=gene_03246.t1.e1;Parent=gene_03246.t1
CP010919.2	maker	exon	470828	470846	.	-	.	ID=gene_03246.t1.e2;Parent=gene_03246.t1
CP010919.2	maker	exon	470956	471050	.	-	.	ID=gene_03246.t1.e3;Parent=gene_03246.t1
CP010919.2	maker	exon	471161	471213	.	-	.	ID=gene_03246.t1.e4;Parent=gene_03246.t1
CP010919.2	maker	exon	471348	471536	.	-	.	ID=gene_03246.t1.e5;Parent=gene_03246.t1
CP010919.2	maker	CDS	471348	471454	.	-	0	ID=gene_03246.t1.c1;Parent=gene_03246.t1
CP010919.2	maker	CDS	471161	471213	.	-	1	ID=gene_03246.t1.c2;Parent=gene_03246.t1
CP010919.2	maker	CDS	470956	471050	.	-	2	ID=gene_03246.t1.c3;Parent=gene_03246.t1
CP010919.2	maker	CDS	470828	470846	.	-	0	ID=gene_03246.t1.c4;Parent=gene_03246.t1
CP010919.2	maker	CDS	470694	470740	.	-	2	ID=gene_03246.t1.c5;Parent=gene_03246.t1
CP010919.2	maker	gene	472689	475391	.	+	.	ID=gene_03247;prediction_source=maker_S1_GTGAAA_L006:genemark-CP010919.2-processed-gene-4.74-mRNA-1
CP010919.2	maker	mRNA	472689	475391	.	+	.	ID=gene_03247.t1;Parent=gene_03247
CP010919.2	maker	exon	472689	475391	.	+	.	ID=gene_03247.t1.e1;Parent=gene_03247.t1
CP010919.2	maker	CDS	472689	475391	.	+	0	ID=gene_03247.t1.c1;Parent=gene_03247.t1
CP010919.2	maker	gene	475796	476827	.	-	.	ID=gene_03248;prediction_source=maker_S1_GTGAAA_L006:genemark-CP010919.2-processed-gene-4.88-mRNA-1
CP010919.2	maker	mRNA	475796	476827	.	-	.	ID=gene_03248.t1;Parent=gene_03248
CP010919.2	maker	exon	475796	476827	.	-	.	ID=gene_03248.t1.e1;Parent=gene_03248.t1
CP010919.2	maker	CDS	475796	476827	.	-	0	ID=gene_03248.t1.c1;Parent=gene_03248.t1
CP010919.2	maker	gene	477335	479432	.	+	.	ID=gene_03249;prediction_source=maker_S1_GTGAAA_L006:maker-CP010919.2-augustus-gene-4.9-mRNA-1
CP010919.2	maker	mRNA	477335	479432	.	+	.	ID=gene_03249.t1;Parent=gene_03249
CP010919.2	maker	exon	477335	477352	.	+	.	ID=gene_03249.t1.e1;Parent=gene_03249.t1
CP010919.2	maker	exon	477411	477587	.	+	.	ID=gene_03249.t1.e2;Parent=gene_03249.t1
CP010919.2	maker	exon	478402	479432	.	+	.	ID=gene_03249.t1.e3;Parent=gene_03249.t1
CP010919.2	maker	CDS	477335	477352	.	+	0	ID=gene_03249.t1.c1;Parent=gene_03249.t1
CP010919.2	maker	CDS	477411	477587	.	+	0	ID=gene_03249.t1.c2;Parent=gene_03249.t1
CP010919.2	maker	CDS	478402	479127	.	+	0	ID=gene_03249.t1.c3;Parent=gene_03249.t1
CP010919.2	AUGUSTUS	gene	479686	482535	0.51	+	.	ID=gene_03250;prediction_source=braker_S1_GTGAAA_L006:g4998.t1
CP010919.2	AUGUSTUS	mRNA	479686	482535	0.51	+	.	ID=gene_03250.t1;Parent=gene_03250
CP010919.2	AUGUSTUS	exon	479686	479756	.	+	.	ID=gene_03250.t1.e1;Parent=gene_03250.t1
CP010919.2	AUGUSTUS	exon	480342	480356	.	+	.	ID=gene_03250.t1.e2;Parent=gene_03250.t1
CP010919.2	AUGUSTUS	exon	480831	480862	.	+	.	ID=gene_03250.t1.e3;Parent=gene_03250.t1
CP010919.2	AUGUSTUS	exon	481410	481484	.	+	.	ID=gene_03250.t1.e4;Parent=gene_03250.t1
CP010919.2	AUGUSTUS	exon	481688	482535	.	+	.	ID=gene_03250.t1.e5;Parent=gene_03250.t1
CP010919.2	AUGUSTUS	CDS	479686	479756	0.51	+	0	ID=gene_03250.t1.c1;Parent=gene_03250.t1
CP010919.2	AUGUSTUS	CDS	480342	480356	0.64	+	1	ID=gene_03250.t1.c2;Parent=gene_03250.t1
CP010919.2	AUGUSTUS	CDS	480831	480862	1	+	1	ID=gene_03250.t1.c3;Parent=gene_03250.t1
CP010919.2	AUGUSTUS	CDS	481410	481484	1	+	2	ID=gene_03250.t1.c4;Parent=gene_03250.t1
CP010919.2	AUGUSTUS	CDS	481688	482535	1	+	2	ID=gene_03250.t1.c5;Parent=gene_03250.t1
CP010919.2	maker	gene	484131	489050	.	+	.	ID=gene_03251;prediction_source=maker_S1_GTGAAA_L006:snap_masked-CP010919.2-processed-gene-5.66-mRNA-1
CP010919.2	maker	mRNA	484131	489050	.	+	.	ID=gene_03251.t1;Parent=gene_03251
CP010919.2	maker	exon	484131	489050	.	+	.	ID=gene_03251.t1.e1;Parent=gene_03251.t1
CP010919.2	maker	CDS	484131	489050	.	+	0	ID=gene_03251.t1.c1;Parent=gene_03251.t1
CP010919.2	maker	gene	489904	493184	.	+	.	ID=gene_03252;prediction_source=maker_S1_GTGAAA_L006:genemark-CP010919.2-processed-gene-5.34-mRNA-1
CP010919.2	maker	mRNA	489904	493184	.	+	.	ID=gene_03252.t1;Parent=gene_03252
CP010919.2	maker	exon	489904	490055	.	+	.	ID=gene_03252.t1.e1;Parent=gene_03252.t1
CP010919.2	maker	exon	491350	493184	.	+	.	ID=gene_03252.t1.e2;Parent=gene_03252.t1
CP010919.2	maker	CDS	490035	490055	.	+	0	ID=gene_03252.t1.c1;Parent=gene_03252.t1
CP010919.2	maker	CDS	491350	492834	.	+	0	ID=gene_03252.t1.c2;Parent=gene_03252.t1
CP010919.2	AUGUSTUS	gene	493365	494906	0.45	-	.	ID=gene_03253;prediction_source=braker_S1_GTGAAA_L006:g5000.t1
CP010919.2	AUGUSTUS	mRNA	493365	494906	0.45	-	.	ID=gene_03253.t1;Parent=gene_03253
CP010919.2	AUGUSTUS	exon	493365	493720	.	-	.	ID=gene_03253.t1.e1;Parent=gene_03253.t1
CP010919.2	AUGUSTUS	exon	493988	494906	.	-	.	ID=gene_03253.t1.e2;Parent=gene_03253.t1
CP010919.2	AUGUSTUS	CDS	493365	493720	0.9	-	2	ID=gene_03253.t1.c1;Parent=gene_03253.t1
CP010919.2	AUGUSTUS	CDS	493988	494906	0.48	-	0	ID=gene_03253.t1.c2;Parent=gene_03253.t1
CP010919.2	AUGUSTUS	gene	495222	496847	1	-	.	ID=gene_03254;prediction_source=braker_S1_GTGAAA_L006:g5001.t2
CP010919.2	AUGUSTUS	mRNA	495222	496847	1	-	.	ID=gene_03254.t1;Parent=gene_03254
CP010919.2	AUGUSTUS	exon	495222	496847	.	-	.	ID=gene_03254.t1.e1;Parent=gene_03254.t1
CP010919.2	AUGUSTUS	CDS	495222	496847	1	-	0	ID=gene_03254.t1.c1;Parent=gene_03254.t1
CP010919.2	maker	gene	498305	500201	.	+	.	ID=gene_03255;prediction_source=maker_S1_GTGAAA_L006:augustus_masked-CP010919.2-processed-gene-5.2-mRNA-1
CP010919.2	maker	mRNA	498305	500201	.	+	.	ID=gene_03255.t1;Parent=gene_03255
CP010919.2	maker	exon	498305	498497	.	+	.	ID=gene_03255.t1.e1;Parent=gene_03255.t1
CP010919.2	maker	exon	498590	499391	.	+	.	ID=gene_03255.t1.e2;Parent=gene_03255.t1
CP010919.2	maker	exon	499448	500201	.	+	.	ID=gene_03255.t1.e3;Parent=gene_03255.t1
CP010919.2	maker	CDS	498305	498497	.	+	0	ID=gene_03255.t1.c1;Parent=gene_03255.t1
CP010919.2	maker	CDS	498590	499391	.	+	2	ID=gene_03255.t1.c2;Parent=gene_03255.t1
CP010919.2	maker	CDS	499448	500201	.	+	1	ID=gene_03255.t1.c3;Parent=gene_03255.t1
CP010919.2	maker	gene	501419	504058	.	+	.	ID=gene_03256;prediction_source=maker_S1_GTGAAA_L006:snap_masked-CP010919.2-processed-gene-5.71-mRNA-1
CP010919.2	maker	mRNA	501419	504058	.	+	.	ID=gene_03256.t1;Parent=gene_03256
CP010919.2	maker	exon	501419	504058	.	+	.	ID=gene_03256.t1.e1;Parent=gene_03256.t1
CP010919.2	maker	CDS	501419	504058	.	+	0	ID=gene_03256.t1.c1;Parent=gene_03256.t1
CP010919.2	maker	gene	504678	508463	.	-	.	ID=gene_03257;prediction_source=maker_S1_GTGAAA_L006:genemark-CP010919.2-processed-gene-5.51-mRNA-1
CP010919.2	maker	mRNA	504678	508463	.	-	.	ID=gene_03257.t1;Parent=gene_03257
CP010919.2	maker	exon	504678	508463	.	-	.	ID=gene_03257.t1.e1;Parent=gene_03257.t1
CP010919.2	maker	CDS	504678	508463	.	-	0	ID=gene_03257.t1.c1;Parent=gene_03257.t1
CP010919.2	maker	gene	508796	509500	.	-	.	ID=gene_03258;prediction_source=maker_S1_GTGAAA_L006:augustus_masked-CP010919.2-processed-gene-5.20-mRNA-1
CP010919.2	maker	mRNA	508796	509500	.	-	.	ID=gene_03258.t1;Parent=gene_03258
CP010919.2	maker	exon	508796	509500	.	-	.	ID=gene_03258.t1.e1;Parent=gene_03258.t1
CP010919.2	maker	CDS	508796	509500	.	-	0	ID=gene_03258.t1.c1;Parent=gene_03258.t1
CP010919.2	maker	gene	512508	515228	.	+	.	ID=gene_03259;prediction_source=maker_S1_GTGAAA_L006:augustus_masked-CP010919.2-processed-gene-5.5-mRNA-1
CP010919.2	maker	mRNA	512508	515228	.	+	.	ID=gene_03259.t1;Parent=gene_03259
CP010919.2	maker	exon	512508	515228	.	+	.	ID=gene_03259.t1.e1;Parent=gene_03259.t1
CP010919.2	maker	CDS	512508	515228	.	+	0	ID=gene_03259.t1.c1;Parent=gene_03259.t1
CP010919.2	maker	gene	515762	517070	.	+	.	ID=gene_03260;prediction_source=maker_S1_GTGAAA_L006:genemark-CP010919.2-processed-gene-5.39-mRNA-1
CP010919.2	maker	mRNA	515762	517070	.	+	.	ID=gene_03260.t1;Parent=gene_03260
CP010919.2	maker	exon	515762	516937	.	+	.	ID=gene_03260.t1.e1;Parent=gene_03260.t1
CP010919.2	maker	exon	517014	517070	.	+	.	ID=gene_03260.t1.e2;Parent=gene_03260.t1
CP010919.2	maker	CDS	515762	516937	.	+	0	ID=gene_03260.t1.c1;Parent=gene_03260.t1
CP010919.2	maker	CDS	517014	517070	.	+	0	ID=gene_03260.t1.c2;Parent=gene_03260.t1
CP010919.2	maker	gene	517301	518641	.	-	.	ID=gene_03261;prediction_source=maker_S1_GTGAAA_L006:snap_masked-CP010919.2-processed-gene-5.90-mRNA-1
CP010919.2	maker	mRNA	517301	518641	.	-	.	ID=gene_03261.t1;Parent=gene_03261
CP010919.2	maker	exon	517301	518641	.	-	.	ID=gene_03261.t1.e1;Parent=gene_03261.t1
CP010919.2	maker	CDS	517301	518641	.	-	0	ID=gene_03261.t1.c1;Parent=gene_03261.t1
CP010919.2	maker	gene	519003	520111	.	+	.	ID=gene_03262;prediction_source=maker_S1_GTGAAA_L006:genemark-CP010919.2-processed-gene-5.40-mRNA-1
CP010919.2	maker	mRNA	519003	520111	.	+	.	ID=gene_03262.t1;Parent=gene_03262
CP010919.2	maker	exon	519003	519576	.	+	.	ID=gene_03262.t1.e1;Parent=gene_03262.t1
CP010919.2	maker	exon	519661	520111	.	+	.	ID=gene_03262.t1.e2;Parent=gene_03262.t1
CP010919.2	maker	CDS	519147	519576	.	+	0	ID=gene_03262.t1.c1;Parent=gene_03262.t1
CP010919.2	maker	CDS	519661	520007	.	+	2	ID=gene_03262.t1.c2;Parent=gene_03262.t1
CP010919.2	maker	gene	520246	522540	.	-	.	ID=gene_03263;prediction_source=maker_S1_GTGAAA_L006:genemark-CP010919.2-processed-gene-5.54-mRNA-1
CP010919.2	maker	mRNA	520246	522540	.	-	.	ID=gene_03263.t1;Parent=gene_03263
CP010919.2	maker	exon	520246	522540	.	-	.	ID=gene_03263.t1.e1;Parent=gene_03263.t1
CP010919.2	maker	CDS	520246	522540	.	-	0	ID=gene_03263.t1.c1;Parent=gene_03263.t1
CP010919.2	maker	gene	523529	527125	.	+	.	ID=gene_03264;prediction_source=maker_S1_GTGAAA_L006:genemark-CP010919.2-processed-gene-5.41-mRNA-1
CP010919.2	maker	mRNA	523529	527125	.	+	.	ID=gene_03264.t1;Parent=gene_03264
CP010919.2	maker	exon	523529	527125	.	+	.	ID=gene_03264.t1.e1;Parent=gene_03264.t1
CP010919.2	maker	CDS	523529	527125	.	+	0	ID=gene_03264.t1.c1;Parent=gene_03264.t1
CP010919.2	maker	gene	527336	529645	.	-	.	ID=gene_03265;prediction_source=maker_S1_GTGAAA_L006:genemark-CP010919.2-processed-gene-5.55-mRNA-1
CP010919.2	maker	mRNA	527336	529645	.	-	.	ID=gene_03265.t1;Parent=gene_03265
CP010919.2	maker	exon	527336	529645	.	-	.	ID=gene_03265.t1.e1;Parent=gene_03265.t1
CP010919.2	maker	CDS	527336	529645	.	-	0	ID=gene_03265.t1.c1;Parent=gene_03265.t1
CP010919.2	maker	gene	529936	533126	.	-	.	ID=gene_03266;prediction_source=maker_S1_GTGAAA_L006:maker-CP010919.2-augustus-gene-5.117-mRNA-1
CP010919.2	maker	mRNA	529936	533126	.	-	.	ID=gene_03266.t1;Parent=gene_03266
CP010919.2	maker	exon	529936	532298	.	-	.	ID=gene_03266.t1.e1;Parent=gene_03266.t1
CP010919.2	maker	exon	532538	533126	.	-	.	ID=gene_03266.t1.e2;Parent=gene_03266.t1
CP010919.2	maker	CDS	532538	532579	.	-	0	ID=gene_03266.t1.c1;Parent=gene_03266.t1
CP010919.2	maker	CDS	530022	532298	.	-	0	ID=gene_03266.t1.c2;Parent=gene_03266.t1
CP010919.2	maker	gene	534399	535316	.	-	.	ID=gene_03267;prediction_source=maker_S1_GTGAAA_L006:genemark-CP010919.2-processed-gene-5.57-mRNA-1
CP010919.2	maker	mRNA	534399	535316	.	-	.	ID=gene_03267.t1;Parent=gene_03267
CP010919.2	maker	exon	534399	535316	.	-	.	ID=gene_03267.t1.e1;Parent=gene_03267.t1
CP010919.2	maker	CDS	534399	535316	.	-	0	ID=gene_03267.t1.c1;Parent=gene_03267.t1
CP010919.2	maker	gene	537512	539863	.	+	.	ID=gene_03268;prediction_source=maker_S1_GTGAAA_L006:snap_masked-CP010919.2-processed-gene-5.77-mRNA-1
CP010919.2	maker	mRNA	537512	539863	.	+	.	ID=gene_03268.t1;Parent=gene_03268
CP010919.2	maker	exon	537512	539863	.	+	.	ID=gene_03268.t1.e1;Parent=gene_03268.t1
CP010919.2	maker	CDS	537512	539863	.	+	0	ID=gene_03268.t1.c1;Parent=gene_03268.t1
CP010919.2	maker	gene	540002	541877	.	-	.	ID=gene_03269;prediction_source=maker_S1_GTGAAA_L006:genemark-CP010919.2-processed-gene-5.58-mRNA-1
CP010919.2	maker	mRNA	540002	541877	.	-	.	ID=gene_03269.t1;Parent=gene_03269
CP010919.2	maker	exon	540002	541426	.	-	.	ID=gene_03269.t1.e1;Parent=gene_03269.t1
CP010919.2	maker	exon	541518	541877	.	-	.	ID=gene_03269.t1.e2;Parent=gene_03269.t1
CP010919.2	maker	CDS	541518	541829	.	-	0	ID=gene_03269.t1.c1;Parent=gene_03269.t1
CP010919.2	maker	CDS	540074	541426	.	-	0	ID=gene_03269.t1.c2;Parent=gene_03269.t1
CP010919.2	maker	gene	544996	548070	.	+	.	ID=gene_03270;prediction_source=maker_S1_GTGAAA_L006:genemark-CP010919.2-processed-gene-5.43-mRNA-1
CP010919.2	maker	mRNA	544996	548070	.	+	.	ID=gene_03270.t1;Parent=gene_03270
CP010919.2	maker	exon	544996	548070	.	+	.	ID=gene_03270.t1.e1;Parent=gene_03270.t1
CP010919.2	maker	CDS	544996	548070	.	+	0	ID=gene_03270.t1.c1;Parent=gene_03270.t1
CP010919.2	maker	gene	548184	548549	.	-	.	ID=gene_03271;prediction_source=maker_S1_GTGAAA_L006:genemark-CP010919.2-processed-gene-5.59-mRNA-1
CP010919.2	maker	mRNA	548184	548549	.	-	.	ID=gene_03271.t1;Parent=gene_03271
CP010919.2	maker	exon	548427	548549	.	-	.	ID=gene_03271.t1.e1;Parent=gene_03271.t1
CP010919.2	maker	exon	548184	548345	.	-	.	ID=gene_03271.t1.e2;Parent=gene_03271.t1
CP010919.2	maker	CDS	548427	548549	.	-	0	ID=gene_03271.t1.c1;Parent=gene_03271.t1
CP010919.2	maker	CDS	548184	548345	.	-	0	ID=gene_03271.t1.c2;Parent=gene_03271.t1
CP010919.2	maker	gene	549142	551010	.	+	.	ID=gene_03272;prediction_source=maker_S1_GTGAAA_L006:genemark-CP010919.2-processed-gene-5.44-mRNA-1
CP010919.2	maker	mRNA	549142	551010	.	+	.	ID=gene_03272.t1;Parent=gene_03272
CP010919.2	maker	exon	549142	551010	.	+	.	ID=gene_03272.t1.e1;Parent=gene_03272.t1
CP010919.2	maker	CDS	549142	551010	.	+	0	ID=gene_03272.t1.c1;Parent=gene_03272.t1
CP010919.2	maker	gene	551170	551814	.	-	.	ID=gene_03273;prediction_source=maker_S1_GTGAAA_L006:genemark-CP010919.2-processed-gene-5.60-mRNA-1
CP010919.2	maker	mRNA	551170	551814	.	-	.	ID=gene_03273.t1;Parent=gene_03273
CP010919.2	maker	exon	551170	551295	.	-	.	ID=gene_03273.t1.e1;Parent=gene_03273.t1
CP010919.2	maker	exon	551384	551814	.	-	.	ID=gene_03273.t1.e2;Parent=gene_03273.t1
CP010919.2	maker	CDS	551384	551713	.	-	0	ID=gene_03273.t1.c1;Parent=gene_03273.t1
CP010919.2	maker	CDS	551284	551295	.	-	0	ID=gene_03273.t1.c2;Parent=gene_03273.t1
CP010919.2	maker	gene	552143	556972	.	+	.	ID=gene_03274;prediction_source=maker_S1_GTGAAA_L006:snap_masked-CP010919.2-processed-gene-5.81-mRNA-1
CP010919.2	maker	mRNA	552143	556972	.	+	.	ID=gene_03274.t1;Parent=gene_03274
CP010919.2	maker	exon	552143	556972	.	+	.	ID=gene_03274.t1.e1;Parent=gene_03274.t1
CP010919.2	maker	CDS	552143	556972	.	+	0	ID=gene_03274.t1.c1;Parent=gene_03274.t1
CP010919.2	maker	gene	557086	557781	.	-	.	ID=gene_03275;prediction_source=maker_S1_GTGAAA_L006:genemark-CP010919.2-processed-gene-5.61-mRNA-1
CP010919.2	maker	mRNA	557086	557781	.	-	.	ID=gene_03275.t1;Parent=gene_03275
CP010919.2	maker	exon	557086	557781	.	-	.	ID=gene_03275.t1.e1;Parent=gene_03275.t1
CP010919.2	maker	CDS	557086	557781	.	-	0	ID=gene_03275.t1.c1;Parent=gene_03275.t1
CP010919.2	AUGUSTUS	gene	559114	565572	1	+	.	ID=gene_03276;prediction_source=braker_S1_GTGAAA_L006:g5023.t2
CP010919.2	AUGUSTUS	mRNA	559114	565572	1	+	.	ID=gene_03276.t1;Parent=gene_03276
CP010919.2	AUGUSTUS	exon	559114	565572	.	+	.	ID=gene_03276.t1.e1;Parent=gene_03276.t1
CP010919.2	AUGUSTUS	CDS	559114	565572	1	+	0	ID=gene_03276.t1.c1;Parent=gene_03276.t1
CP010919.2	AUGUSTUS	gene	567181	568111	0.7	+	.	ID=gene_03277;prediction_source=braker_S1_GTGAAA_L006:g5024.t1
CP010919.2	AUGUSTUS	mRNA	567181	568111	0.7	+	.	ID=gene_03277.t1;Parent=gene_03277
CP010919.2	AUGUSTUS	exon	567181	567657	.	+	.	ID=gene_03277.t1.e1;Parent=gene_03277.t1
CP010919.2	AUGUSTUS	exon	568061	568111	.	+	.	ID=gene_03277.t1.e2;Parent=gene_03277.t1
CP010919.2	AUGUSTUS	CDS	567181	567657	0.7	+	0	ID=gene_03277.t1.c1;Parent=gene_03277.t1
CP010919.2	AUGUSTUS	CDS	568061	568111	0.7	+	0	ID=gene_03277.t1.c2;Parent=gene_03277.t1
CP010919.2	maker	gene	570173	572929	.	-	.	ID=gene_03278;prediction_source=maker_S1_GTGAAA_L006:genemark-CP010919.2-processed-gene-5.62-mRNA-1
CP010919.2	maker	mRNA	570173	572929	.	-	.	ID=gene_03278.t1;Parent=gene_03278
CP010919.2	maker	exon	570173	572929	.	-	.	ID=gene_03278.t1.e1;Parent=gene_03278.t1
CP010919.2	maker	CDS	570173	572929	.	-	0	ID=gene_03278.t1.c1;Parent=gene_03278.t1
CP010919.2	maker	gene	573376	574232	.	-	.	ID=gene_03279;prediction_source=maker_S1_GTGAAA_L006:maker-CP010919.2-augustus-gene-5.123-mRNA-1
CP010919.2	maker	mRNA	573376	574232	.	-	.	ID=gene_03279.t1;Parent=gene_03279
CP010919.2	maker	exon	573954	574232	.	-	.	ID=gene_03279.t1.e1;Parent=gene_03279.t1
CP010919.2	maker	exon	573767	573835	.	-	.	ID=gene_03279.t1.e2;Parent=gene_03279.t1
CP010919.2	maker	exon	573605	573696	.	-	.	ID=gene_03279.t1.e3;Parent=gene_03279.t1
CP010919.2	maker	exon	573376	573523	.	-	.	ID=gene_03279.t1.e4;Parent=gene_03279.t1
CP010919.2	maker	CDS	573954	574232	.	-	0	ID=gene_03279.t1.c1;Parent=gene_03279.t1
CP010919.2	maker	CDS	573767	573835	.	-	0	ID=gene_03279.t1.c2;Parent=gene_03279.t1
CP010919.2	maker	CDS	573605	573696	.	-	0	ID=gene_03279.t1.c3;Parent=gene_03279.t1
CP010919.2	maker	CDS	573376	573523	.	-	1	ID=gene_03279.t1.c4;Parent=gene_03279.t1
CP010919.2	maker	gene	574622	578639	.	-	.	ID=gene_03280;prediction_source=maker_S1_GTGAAA_L006:maker-CP010919.2-augustus-gene-5.124-mRNA-1
CP010919.2	maker	mRNA	574622	578639	.	-	.	ID=gene_03280.t1;Parent=gene_03280
CP010919.2	maker	exon	574622	574733	.	-	.	ID=gene_03280.t1.e1;Parent=gene_03280.t1
CP010919.2	maker	exon	574841	574912	.	-	.	ID=gene_03280.t1.e2;Parent=gene_03280.t1
CP010919.2	maker	exon	574998	577056	.	-	.	ID=gene_03280.t1.e3;Parent=gene_03280.t1
CP010919.2	maker	exon	577155	577205	.	-	.	ID=gene_03280.t1.e4;Parent=gene_03280.t1
CP010919.2	maker	exon	577300	577436	.	-	.	ID=gene_03280.t1.e5;Parent=gene_03280.t1
CP010919.2	maker	exon	577582	577793	.	-	.	ID=gene_03280.t1.e6;Parent=gene_03280.t1
CP010919.2	maker	exon	577870	578639	.	-	.	ID=gene_03280.t1.e7;Parent=gene_03280.t1
CP010919.2	maker	CDS	577870	578565	.	-	0	ID=gene_03280.t1.c1;Parent=gene_03280.t1
CP010919.2	maker	CDS	577582	577793	.	-	0	ID=gene_03280.t1.c2;Parent=gene_03280.t1
CP010919.2	maker	CDS	577300	577436	.	-	1	ID=gene_03280.t1.c3;Parent=gene_03280.t1
CP010919.2	maker	CDS	577155	577205	.	-	2	ID=gene_03280.t1.c4;Parent=gene_03280.t1
CP010919.2	maker	CDS	574998	577056	.	-	2	ID=gene_03280.t1.c5;Parent=gene_03280.t1
CP010919.2	maker	CDS	574841	574912	.	-	1	ID=gene_03280.t1.c6;Parent=gene_03280.t1
CP010919.2	maker	CDS	574673	574733	.	-	1	ID=gene_03280.t1.c7;Parent=gene_03280.t1
CP010919.2	maker	gene	581231	584776	.	+	.	ID=gene_03281;prediction_source=maker_S1_GTGAAA_L006:genemark-CP010919.2-processed-gene-5.47-mRNA-1
CP010919.2	maker	mRNA	581231	584776	.	+	.	ID=gene_03281.t1;Parent=gene_03281
CP010919.2	maker	exon	581231	584776	.	+	.	ID=gene_03281.t1.e1;Parent=gene_03281.t1
CP010919.2	maker	CDS	581231	584776	.	+	0	ID=gene_03281.t1.c1;Parent=gene_03281.t1
CP010919.2	AUGUSTUS	gene	585450	586735	1	+	.	ID=gene_03282;prediction_source=braker_S1_GTGAAA_L006:g5029.t1
CP010919.2	AUGUSTUS	mRNA	585450	586735	1	+	.	ID=gene_03282.t1;Parent=gene_03282
CP010919.2	AUGUSTUS	exon	585450	586171	.	+	.	ID=gene_03282.t1.e1;Parent=gene_03282.t1
CP010919.2	AUGUSTUS	exon	586254	586384	.	+	.	ID=gene_03282.t1.e2;Parent=gene_03282.t1
CP010919.2	AUGUSTUS	exon	586476	586548	.	+	.	ID=gene_03282.t1.e3;Parent=gene_03282.t1
CP010919.2	AUGUSTUS	exon	586639	586735	.	+	.	ID=gene_03282.t1.e4;Parent=gene_03282.t1
CP010919.2	AUGUSTUS	CDS	585450	586171	1	+	0	ID=gene_03282.t1.c1;Parent=gene_03282.t1
CP010919.2	AUGUSTUS	CDS	586254	586384	1	+	1	ID=gene_03282.t1.c2;Parent=gene_03282.t1
CP010919.2	AUGUSTUS	CDS	586476	586548	1	+	2	ID=gene_03282.t1.c3;Parent=gene_03282.t1
CP010919.2	AUGUSTUS	CDS	586639	586735	1	+	1	ID=gene_03282.t1.c4;Parent=gene_03282.t1
CP010919.2	maker	gene	586949	588352	.	-	.	ID=gene_03283;prediction_source=maker_S1_GTGAAA_L006:genemark-CP010919.2-processed-gene-5.65-mRNA-1
CP010919.2	maker	mRNA	586949	588352	.	-	.	ID=gene_03283.t1;Parent=gene_03283
CP010919.2	maker	exon	586949	588352	.	-	.	ID=gene_03283.t1.e1;Parent=gene_03283.t1
CP010919.2	maker	CDS	586949	588352	.	-	0	ID=gene_03283.t1.c1;Parent=gene_03283.t1
CP010919.2	maker	gene	590180	591412	.	+	.	ID=gene_03284;prediction_source=maker_S1_GTGAAA_L006:snap_masked-CP010919.2-processed-gene-5.86-mRNA-1
CP010919.2	maker	mRNA	590180	591412	.	+	.	ID=gene_03284.t1;Parent=gene_03284
CP010919.2	maker	exon	590180	591412	.	+	.	ID=gene_03284.t1.e1;Parent=gene_03284.t1
CP010919.2	maker	CDS	590180	591412	.	+	0	ID=gene_03284.t1.c1;Parent=gene_03284.t1
CP010919.2	maker	gene	593005	593796	.	+	.	ID=gene_03285;prediction_source=maker_S1_GTGAAA_L006:genemark-CP010919.2-processed-gene-5.50-mRNA-1
CP010919.2	maker	mRNA	593005	593796	.	+	.	ID=gene_03285.t1;Parent=gene_03285
CP010919.2	maker	exon	593005	593796	.	+	.	ID=gene_03285.t1.e1;Parent=gene_03285.t1
CP010919.2	maker	CDS	593005	593796	.	+	0	ID=gene_03285.t1.c1;Parent=gene_03285.t1
CP010919.2	maker	gene	594214	599379	.	-	.	ID=gene_03286;prediction_source=maker_S1_GTGAAA_L006:genemark-CP010919.2-processed-gene-6.37-mRNA-1
CP010919.2	maker	mRNA	594214	599379	.	-	.	ID=gene_03286.t1;Parent=gene_03286
CP010919.2	maker	exon	594214	598582	.	-	.	ID=gene_03286.t1.e1;Parent=gene_03286.t1
CP010919.2	maker	exon	598695	598843	.	-	.	ID=gene_03286.t1.e2;Parent=gene_03286.t1
CP010919.2	maker	exon	598965	599379	.	-	.	ID=gene_03286.t1.e3;Parent=gene_03286.t1
CP010919.2	maker	CDS	598695	598765	.	-	0	ID=gene_03286.t1.c1;Parent=gene_03286.t1
CP010919.2	maker	CDS	594214	598582	.	-	1	ID=gene_03286.t1.c2;Parent=gene_03286.t1
CP010919.2	maker	gene	599772	601948	.	-	.	ID=gene_03287;prediction_source=maker_S1_GTGAAA_L006:genemark-CP010919.2-processed-gene-6.53-mRNA-1
CP010919.2	maker	mRNA	599772	601948	.	-	.	ID=gene_03287.t1;Parent=gene_03287
CP010919.2	maker	exon	599772	600792	.	-	.	ID=gene_03287.t1.e1;Parent=gene_03287.t1
CP010919.2	maker	exon	601901	601948	.	-	.	ID=gene_03287.t1.e2;Parent=gene_03287.t1
CP010919.2	maker	CDS	600163	600792	.	-	0	ID=gene_03287.t1.c1;Parent=gene_03287.t1
CP010919.2	maker	gene	602954	603790	.	+	.	ID=gene_03288;prediction_source=maker_S1_GTGAAA_L006:snap_masked-CP010919.2-processed-gene-6.67-mRNA-1
CP010919.2	maker	mRNA	602954	603790	.	+	.	ID=gene_03288.t1;Parent=gene_03288
CP010919.2	maker	exon	602954	603790	.	+	.	ID=gene_03288.t1.e1;Parent=gene_03288.t1
CP010919.2	maker	CDS	602954	603790	.	+	0	ID=gene_03288.t1.c1;Parent=gene_03288.t1
CP010919.2	maker	gene	604176	608660	.	-	.	ID=gene_03289;prediction_source=maker_S1_GTGAAA_L006:genemark-CP010919.2-processed-gene-6.54-mRNA-1
CP010919.2	maker	mRNA	604176	608660	.	-	.	ID=gene_03289.t1;Parent=gene_03289
CP010919.2	maker	exon	604176	608660	.	-	.	ID=gene_03289.t1.e1;Parent=gene_03289.t1
CP010919.2	maker	CDS	604176	608660	.	-	0	ID=gene_03289.t1.c1;Parent=gene_03289.t1
CP010919.2	maker	gene	610222	611076	.	+	.	ID=gene_03290;prediction_source=maker_S1_GTGAAA_L006:genemark-CP010919.2-processed-gene-6.39-mRNA-1
CP010919.2	maker	mRNA	610222	611076	.	+	.	ID=gene_03290.t1;Parent=gene_03290
CP010919.2	maker	exon	610222	611076	.	+	.	ID=gene_03290.t1.e1;Parent=gene_03290.t1
CP010919.2	maker	CDS	610222	611076	.	+	0	ID=gene_03290.t1.c1;Parent=gene_03290.t1
CP010919.2	maker	gene	611378	612184	.	-	.	ID=gene_03291;prediction_source=maker_S1_GTGAAA_L006:genemark-CP010919.2-processed-gene-6.55-mRNA-1
CP010919.2	maker	mRNA	611378	612184	.	-	.	ID=gene_03291.t1;Parent=gene_03291
CP010919.2	maker	exon	611378	612184	.	-	.	ID=gene_03291.t1.e1;Parent=gene_03291.t1
CP010919.2	maker	CDS	611378	612184	.	-	0	ID=gene_03291.t1.c1;Parent=gene_03291.t1
CP010919.2	maker	gene	613132	615624	.	+	.	ID=gene_03292;prediction_source=maker_S1_GTGAAA_L006:genemark-CP010919.2-processed-gene-6.40-mRNA-1
CP010919.2	maker	mRNA	613132	615624	.	+	.	ID=gene_03292.t1;Parent=gene_03292
CP010919.2	maker	exon	613132	615624	.	+	.	ID=gene_03292.t1.e1;Parent=gene_03292.t1
CP010919.2	maker	CDS	613132	615624	.	+	0	ID=gene_03292.t1.c1;Parent=gene_03292.t1
CP010919.2	AUGUSTUS	gene	616039	620088	0.98	+	.	ID=gene_03293;prediction_source=augustus:CP010919.2.g5809.t1
CP010919.2	AUGUSTUS	mRNA	616039	620088	0.98	+	.	ID=gene_03293.t1;Parent=gene_03293
CP010919.2	AUGUSTUS	exon	616039	620088	0.98	+	.	ID=gene_03293.t1.e1;Parent=gene_03293.t1
CP010919.2	AUGUSTUS	CDS	616039	620088	0.98	+	0	ID=gene_03293.t1.c1;Parent=gene_03293.t1
CP010919.2	AUGUSTUS	gene	622794	624662	0.92	+	.	ID=gene_03294;prediction_source=braker_S1_GTGAAA_L006:g5041.t1
CP010919.2	AUGUSTUS	mRNA	622794	624662	0.92	+	.	ID=gene_03294.t1;Parent=gene_03294
CP010919.2	AUGUSTUS	exon	622794	624662	.	+	.	ID=gene_03294.t1.e1;Parent=gene_03294.t1
CP010919.2	AUGUSTUS	CDS	622794	624662	0.92	+	0	ID=gene_03294.t1.c1;Parent=gene_03294.t1
CP010919.2	maker	gene	625314	628118	.	+	.	ID=gene_03295;prediction_source=maker_S1_GTGAAA_L006:genemark-CP010919.2-processed-gene-6.42-mRNA-1
CP010919.2	maker	mRNA	625314	628118	.	+	.	ID=gene_03295.t1;Parent=gene_03295
CP010919.2	maker	exon	625314	628118	.	+	.	ID=gene_03295.t1.e1;Parent=gene_03295.t1
CP010919.2	maker	CDS	625314	628118	.	+	0	ID=gene_03295.t1.c1;Parent=gene_03295.t1
CP010919.2	maker	gene	628259	629065	.	-	.	ID=gene_03296;prediction_source=maker_S1_GTGAAA_L006:genemark-CP010919.2-processed-gene-6.56-mRNA-1
CP010919.2	maker	mRNA	628259	629065	.	-	.	ID=gene_03296.t1;Parent=gene_03296
CP010919.2	maker	exon	628259	629065	.	-	.	ID=gene_03296.t1.e1;Parent=gene_03296.t1
CP010919.2	maker	CDS	628259	629065	.	-	0	ID=gene_03296.t1.c1;Parent=gene_03296.t1
CP010919.2	maker	gene	629343	630566	.	+	.	ID=gene_03297;prediction_source=maker_S1_GTGAAA_L006:genemark-CP010919.2-processed-gene-6.43-mRNA-1
CP010919.2	maker	mRNA	629343	630566	.	+	.	ID=gene_03297.t1;Parent=gene_03297
CP010919.2	maker	exon	629343	630566	.	+	.	ID=gene_03297.t1.e1;Parent=gene_03297.t1
CP010919.2	maker	CDS	629343	630566	.	+	0	ID=gene_03297.t1.c1;Parent=gene_03297.t1
CP010919.2	maker	gene	630656	637111	.	-	.	ID=gene_03298;prediction_source=maker_S1_GTGAAA_L006:genemark-CP010919.2-processed-gene-6.57-mRNA-1
CP010919.2	maker	mRNA	630656	637111	.	-	.	ID=gene_03298.t1;Parent=gene_03298
CP010919.2	maker	exon	630656	637111	.	-	.	ID=gene_03298.t1.e1;Parent=gene_03298.t1
CP010919.2	maker	CDS	630656	637111	.	-	0	ID=gene_03298.t1.c1;Parent=gene_03298.t1
CP010919.2	maker	gene	637966	642369	.	+	.	ID=gene_03299;prediction_source=maker_S1_GTGAAA_L006:genemark-CP010919.2-processed-gene-6.44-mRNA-1
CP010919.2	maker	mRNA	637966	642369	.	+	.	ID=gene_03299.t1;Parent=gene_03299
CP010919.2	maker	exon	637966	642369	.	+	.	ID=gene_03299.t1.e1;Parent=gene_03299.t1
CP010919.2	maker	CDS	637966	642369	.	+	0	ID=gene_03299.t1.c1;Parent=gene_03299.t1
CP010919.2	maker	gene	642533	643849	.	-	.	ID=gene_03300;prediction_source=maker_S1_GTGAAA_L006:snap_masked-CP010919.2-processed-gene-6.86-mRNA-1
CP010919.2	maker	mRNA	642533	643849	.	-	.	ID=gene_03300.t1;Parent=gene_03300
CP010919.2	maker	exon	642533	643849	.	-	.	ID=gene_03300.t1.e1;Parent=gene_03300.t1
CP010919.2	maker	CDS	642533	643849	.	-	0	ID=gene_03300.t1.c1;Parent=gene_03300.t1
CP010919.2	AUGUSTUS	gene	644518	651117	1	+	.	ID=gene_03301;prediction_source=braker_S1_GTGAAA_L006:g5048.t1
CP010919.2	AUGUSTUS	mRNA	644518	651117	1	+	.	ID=gene_03301.t1;Parent=gene_03301
CP010919.2	AUGUSTUS	exon	644518	651117	.	+	.	ID=gene_03301.t1.e1;Parent=gene_03301.t1
CP010919.2	AUGUSTUS	CDS	644518	651117	1	+	0	ID=gene_03301.t1.c1;Parent=gene_03301.t1
CP010919.2	maker	gene	651173	651953	.	-	.	ID=gene_03302;prediction_source=maker_S1_GTGAAA_L006:genemark-CP010919.2-processed-gene-6.59-mRNA-1
CP010919.2	maker	mRNA	651173	651953	.	-	.	ID=gene_03302.t1;Parent=gene_03302
CP010919.2	maker	exon	651173	651440	.	-	.	ID=gene_03302.t1.e1;Parent=gene_03302.t1
CP010919.2	maker	exon	651521	651953	.	-	.	ID=gene_03302.t1.e2;Parent=gene_03302.t1
CP010919.2	maker	CDS	651521	651935	.	-	0	ID=gene_03302.t1.c1;Parent=gene_03302.t1
CP010919.2	maker	CDS	651232	651440	.	-	2	ID=gene_03302.t1.c2;Parent=gene_03302.t1
CP010919.2	maker	gene	652500	655397	.	+	.	ID=gene_03303;prediction_source=maker_S1_GTGAAA_L006:genemark-CP010919.2-processed-gene-6.46-mRNA-1
CP010919.2	maker	mRNA	652500	655397	.	+	.	ID=gene_03303.t1;Parent=gene_03303
CP010919.2	maker	exon	652500	655397	.	+	.	ID=gene_03303.t1.e1;Parent=gene_03303.t1
CP010919.2	maker	CDS	652500	655397	.	+	0	ID=gene_03303.t1.c1;Parent=gene_03303.t1
CP010919.2	maker	gene	655687	657330	.	-	.	ID=gene_03304;prediction_source=maker_S1_GTGAAA_L006:snap_masked-CP010919.2-processed-gene-6.88-mRNA-1
CP010919.2	maker	mRNA	655687	657330	.	-	.	ID=gene_03304.t1;Parent=gene_03304
CP010919.2	maker	exon	655687	657330	.	-	.	ID=gene_03304.t1.e1;Parent=gene_03304.t1
CP010919.2	maker	CDS	655687	657330	.	-	0	ID=gene_03304.t1.c1;Parent=gene_03304.t1
CP010919.2	maker	gene	658208	661051	.	+	.	ID=gene_03305;prediction_source=maker_S1_GTGAAA_L006:genemark-CP010919.2-processed-gene-6.47-mRNA-1
CP010919.2	maker	mRNA	658208	661051	.	+	.	ID=gene_03305.t1;Parent=gene_03305
CP010919.2	maker	exon	658208	661051	.	+	.	ID=gene_03305.t1.e1;Parent=gene_03305.t1
CP010919.2	maker	CDS	658208	661051	.	+	0	ID=gene_03305.t1.c1;Parent=gene_03305.t1
CP010919.2	maker	gene	661213	663210	.	-	.	ID=gene_03306;prediction_source=maker_S1_GTGAAA_L006:genemark-CP010919.2-processed-gene-6.61-mRNA-1
CP010919.2	maker	mRNA	661213	663210	.	-	.	ID=gene_03306.t1;Parent=gene_03306
CP010919.2	maker	exon	661213	663210	.	-	.	ID=gene_03306.t1.e1;Parent=gene_03306.t1
CP010919.2	maker	CDS	661213	663210	.	-	0	ID=gene_03306.t1.c1;Parent=gene_03306.t1
CP010919.2	maker	gene	663556	664740	.	+	.	ID=gene_03307;prediction_source=maker_S1_GTGAAA_L006:genemark-CP010919.2-processed-gene-6.48-mRNA-1
CP010919.2	maker	mRNA	663556	664740	.	+	.	ID=gene_03307.t1;Parent=gene_03307
CP010919.2	maker	exon	663556	664740	.	+	.	ID=gene_03307.t1.e1;Parent=gene_03307.t1
CP010919.2	maker	CDS	663556	664740	.	+	0	ID=gene_03307.t1.c1;Parent=gene_03307.t1
CP010919.2	maker	gene	665024	665545	.	+	.	ID=gene_03308;prediction_source=maker_S1_GTGAAA_L006:genemark-CP010919.2-processed-gene-6.49-mRNA-1
CP010919.2	maker	mRNA	665024	665545	.	+	.	ID=gene_03308.t1;Parent=gene_03308
CP010919.2	maker	exon	665024	665545	.	+	.	ID=gene_03308.t1.e1;Parent=gene_03308.t1
CP010919.2	maker	CDS	665024	665545	.	+	0	ID=gene_03308.t1.c1;Parent=gene_03308.t1
CP010919.2	maker	gene	672384	673124	.	+	.	ID=gene_03309;prediction_source=maker_S1_GTGAAA_L006:genemark-CP010919.2-processed-gene-6.51-mRNA-1
CP010919.2	maker	mRNA	672384	673124	.	+	.	ID=gene_03309.t1;Parent=gene_03309
CP010919.2	maker	exon	672384	673124	.	+	.	ID=gene_03309.t1.e1;Parent=gene_03309.t1
CP010919.2	maker	CDS	672384	673124	.	+	0	ID=gene_03309.t1.c1;Parent=gene_03309.t1
CP010919.2	maker	gene	673654	675309	.	-	.	ID=gene_03310;prediction_source=maker_S1_GTGAAA_L006:genemark-CP010919.2-processed-gene-6.62-mRNA-1
CP010919.2	maker	mRNA	673654	675309	.	-	.	ID=gene_03310.t1;Parent=gene_03310
CP010919.2	maker	exon	673654	675309	.	-	.	ID=gene_03310.t1.e1;Parent=gene_03310.t1
CP010919.2	maker	CDS	673654	675309	.	-	0	ID=gene_03310.t1.c1;Parent=gene_03310.t1
CP010919.2	maker	gene	677508	677927	.	+	.	ID=gene_03311;prediction_source=maker_S1_GTGAAA_L006:genemark-CP010919.2-processed-gene-6.52-mRNA-1
CP010919.2	maker	mRNA	677508	677927	.	+	.	ID=gene_03311.t1;Parent=gene_03311
CP010919.2	maker	exon	677508	677927	.	+	.	ID=gene_03311.t1.e1;Parent=gene_03311.t1
CP010919.2	maker	CDS	677508	677927	.	+	0	ID=gene_03311.t1.c1;Parent=gene_03311.t1
CP010919.2	AUGUSTUS	gene	678135	682052	0.01	-	.	ID=gene_03312;prediction_source=augustus:CP010919.2.g5836.t1
CP010919.2	AUGUSTUS	mRNA	678135	682052	0.01	-	.	ID=gene_03312.t1;Parent=gene_03312
CP010919.2	AUGUSTUS	exon	678135	678314	0.58	-	.	ID=gene_03312.t1.e1;Parent=gene_03312.t1
CP010919.2	AUGUSTUS	exon	678391	678755	0.42	-	.	ID=gene_03312.t1.e2;Parent=gene_03312.t1
CP010919.2	AUGUSTUS	exon	678858	678946	0.5	-	.	ID=gene_03312.t1.e3;Parent=gene_03312.t1
CP010919.2	AUGUSTUS	exon	679118	679364	0.24	-	.	ID=gene_03312.t1.e4;Parent=gene_03312.t1
CP010919.2	AUGUSTUS	exon	679463	679908	0.21	-	.	ID=gene_03312.t1.e5;Parent=gene_03312.t1
CP010919.2	AUGUSTUS	exon	680119	682052	0.66	-	.	ID=gene_03312.t1.e6;Parent=gene_03312.t1
CP010919.2	AUGUSTUS	CDS	678135	678314	0.58	-	0	ID=gene_03312.t1.c1;Parent=gene_03312.t1
CP010919.2	AUGUSTUS	CDS	678391	678755	0.42	-	2	ID=gene_03312.t1.c2;Parent=gene_03312.t1
CP010919.2	AUGUSTUS	CDS	678858	678946	0.5	-	1	ID=gene_03312.t1.c3;Parent=gene_03312.t1
CP010919.2	AUGUSTUS	CDS	679118	679364	0.24	-	2	ID=gene_03312.t1.c4;Parent=gene_03312.t1
CP010919.2	AUGUSTUS	CDS	679463	679908	0.21	-	1	ID=gene_03312.t1.c5;Parent=gene_03312.t1
CP010919.2	AUGUSTUS	CDS	680119	682052	0.66	-	0	ID=gene_03312.t1.c6;Parent=gene_03312.t1
CP010919.2	maker	gene	684542	686805	.	-	.	ID=gene_03313;prediction_source=maker_S1_GTGAAA_L006:genemark-CP010919.2-processed-gene-6.64-mRNA-1
CP010919.2	maker	mRNA	684542	686805	.	-	.	ID=gene_03313.t1;Parent=gene_03313
CP010919.2	maker	exon	684542	684826	.	-	.	ID=gene_03313.t1.e1;Parent=gene_03313.t1
CP010919.2	maker	exon	684999	686805	.	-	.	ID=gene_03313.t1.e2;Parent=gene_03313.t1
CP010919.2	maker	CDS	684999	686474	.	-	0	ID=gene_03313.t1.c1;Parent=gene_03313.t1
CP010919.2	maker	CDS	684605	684826	.	-	0	ID=gene_03313.t1.c2;Parent=gene_03313.t1
CP010919.2	maker	gene	691610	694691	.	-	.	ID=gene_03314;prediction_source=maker_S1_GTGAAA_L006:genemark-CP010919.2-processed-gene-6.65-mRNA-1
CP010919.2	maker	mRNA	691610	694691	.	-	.	ID=gene_03314.t1;Parent=gene_03314
CP010919.2	maker	exon	691610	693904	.	-	.	ID=gene_03314.t1.e1;Parent=gene_03314.t1
CP010919.2	maker	exon	694339	694691	.	-	.	ID=gene_03314.t1.e2;Parent=gene_03314.t1
CP010919.2	maker	CDS	694339	694553	.	-	0	ID=gene_03314.t1.c1;Parent=gene_03314.t1
CP010919.2	maker	CDS	691729	693904	.	-	1	ID=gene_03314.t1.c2;Parent=gene_03314.t1
CP010919.2	AUGUSTUS	gene	696332	696772	0.46	-	.	ID=gene_03315;prediction_source=augustus:CP010919.2.g5841.t1
CP010919.2	AUGUSTUS	mRNA	696332	696772	0.46	-	.	ID=gene_03315.t1;Parent=gene_03315
CP010919.2	AUGUSTUS	exon	696332	696772	0.46	-	.	ID=gene_03315.t1.e1;Parent=gene_03315.t1
CP010919.2	AUGUSTUS	CDS	696332	696772	0.46	-	0	ID=gene_03315.t1.c1;Parent=gene_03315.t1
CP010919.2	maker	gene	698005	700541	.	+	.	ID=gene_03316;prediction_source=maker_S1_GTGAAA_L006:genemark-CP010919.2-processed-gene-7.0-mRNA-1
CP010919.2	maker	mRNA	698005	700541	.	+	.	ID=gene_03316.t1;Parent=gene_03316
CP010919.2	maker	exon	698005	698086	.	+	.	ID=gene_03316.t1.e1;Parent=gene_03316.t1
CP010919.2	maker	exon	698702	698803	.	+	.	ID=gene_03316.t1.e2;Parent=gene_03316.t1
CP010919.2	maker	exon	699094	700541	.	+	.	ID=gene_03316.t1.e3;Parent=gene_03316.t1
CP010919.2	maker	CDS	698071	698086	.	+	0	ID=gene_03316.t1.c1;Parent=gene_03316.t1
CP010919.2	maker	CDS	698702	698803	.	+	2	ID=gene_03316.t1.c2;Parent=gene_03316.t1
CP010919.2	maker	CDS	699094	700064	.	+	2	ID=gene_03316.t1.c3;Parent=gene_03316.t1
CP010919.2	maker	gene	700787	702286	.	-	.	ID=gene_03317;prediction_source=maker_S1_GTGAAA_L006:genemark-CP010919.2-processed-gene-7.16-mRNA-1
CP010919.2	maker	mRNA	700787	702286	.	-	.	ID=gene_03317.t1;Parent=gene_03317
CP010919.2	maker	exon	700787	702286	.	-	.	ID=gene_03317.t1.e1;Parent=gene_03317.t1
CP010919.2	maker	CDS	700787	702286	.	-	0	ID=gene_03317.t1.c1;Parent=gene_03317.t1
CP010919.2	maker	gene	703362	705842	.	-	.	ID=gene_03318;prediction_source=maker_S1_GTGAAA_L006:genemark-CP010919.2-processed-gene-7.17-mRNA-1
CP010919.2	maker	mRNA	703362	705842	.	-	.	ID=gene_03318.t1;Parent=gene_03318
CP010919.2	maker	exon	703362	705842	.	-	.	ID=gene_03318.t1.e1;Parent=gene_03318.t1
CP010919.2	maker	CDS	703362	705842	.	-	0	ID=gene_03318.t1.c1;Parent=gene_03318.t1
CP010919.2	maker	gene	708469	710481	.	-	.	ID=gene_03319;prediction_source=maker_S1_GTGAAA_L006:genemark-CP010919.2-processed-gene-7.18-mRNA-1
CP010919.2	maker	mRNA	708469	710481	.	-	.	ID=gene_03319.t1;Parent=gene_03319
CP010919.2	maker	exon	708469	710481	.	-	.	ID=gene_03319.t1.e1;Parent=gene_03319.t1
CP010919.2	maker	CDS	708469	710481	.	-	0	ID=gene_03319.t1.c1;Parent=gene_03319.t1
CP010919.2	maker	gene	710912	712384	.	+	.	ID=gene_03320;prediction_source=maker_S1_GTGAAA_L006:genemark-CP010919.2-processed-gene-7.2-mRNA-1
CP010919.2	maker	mRNA	710912	712384	.	+	.	ID=gene_03320.t1;Parent=gene_03320
CP010919.2	maker	exon	710912	710974	.	+	.	ID=gene_03320.t1.e1;Parent=gene_03320.t1
CP010919.2	maker	exon	711164	712384	.	+	.	ID=gene_03320.t1.e2;Parent=gene_03320.t1
CP010919.2	maker	CDS	710912	710974	.	+	0	ID=gene_03320.t1.c1;Parent=gene_03320.t1
CP010919.2	maker	CDS	711164	712384	.	+	0	ID=gene_03320.t1.c2;Parent=gene_03320.t1
CP010919.2	AUGUSTUS	gene	712510	713323	0.28	-	.	ID=gene_03321;prediction_source=augustus:CP010919.2.g5851.t1
CP010919.2	AUGUSTUS	mRNA	712510	713323	0.28	-	.	ID=gene_03321.t1;Parent=gene_03321
CP010919.2	AUGUSTUS	exon	712510	712542	0.38	-	.	ID=gene_03321.t1.e1;Parent=gene_03321.t1
CP010919.2	AUGUSTUS	exon	712633	712958	0.88	-	.	ID=gene_03321.t1.e2;Parent=gene_03321.t1
CP010919.2	AUGUSTUS	exon	713128	713323	0.7	-	.	ID=gene_03321.t1.e3;Parent=gene_03321.t1
CP010919.2	AUGUSTUS	CDS	712510	712542	0.38	-	0	ID=gene_03321.t1.c1;Parent=gene_03321.t1
CP010919.2	AUGUSTUS	CDS	712633	712958	0.88	-	2	ID=gene_03321.t1.c2;Parent=gene_03321.t1
CP010919.2	AUGUSTUS	CDS	713128	713323	0.7	-	0	ID=gene_03321.t1.c3;Parent=gene_03321.t1
CP010919.2	maker	gene	713770	715351	.	+	.	ID=gene_03322;prediction_source=maker_S1_GTGAAA_L006:genemark-CP010919.2-processed-gene-7.3-mRNA-1
CP010919.2	maker	mRNA	713770	715351	.	+	.	ID=gene_03322.t1;Parent=gene_03322
CP010919.2	maker	exon	713770	715068	.	+	.	ID=gene_03322.t1.e1;Parent=gene_03322.t1
CP010919.2	maker	exon	715143	715351	.	+	.	ID=gene_03322.t1.e2;Parent=gene_03322.t1
CP010919.2	maker	CDS	713834	715068	.	+	0	ID=gene_03322.t1.c1;Parent=gene_03322.t1
CP010919.2	maker	CDS	715143	715275	.	+	1	ID=gene_03322.t1.c2;Parent=gene_03322.t1
CP010919.2	maker	gene	715406	717766	.	-	.	ID=gene_03323;prediction_source=maker_S1_GTGAAA_L006:genemark-CP010919.2-processed-gene-7.20-mRNA-1
CP010919.2	maker	mRNA	715406	717766	.	-	.	ID=gene_03323.t1;Parent=gene_03323
CP010919.2	maker	exon	715406	717766	.	-	.	ID=gene_03323.t1.e1;Parent=gene_03323.t1
CP010919.2	maker	CDS	715406	717766	.	-	0	ID=gene_03323.t1.c1;Parent=gene_03323.t1
CP010919.2	maker	gene	718559	721387	.	+	.	ID=gene_03324;prediction_source=maker_S1_GTGAAA_L006:genemark-CP010919.2-processed-gene-7.4-mRNA-1
CP010919.2	maker	mRNA	718559	721387	.	+	.	ID=gene_03324.t1;Parent=gene_03324
CP010919.2	maker	exon	718559	721387	.	+	.	ID=gene_03324.t1.e1;Parent=gene_03324.t1
CP010919.2	maker	CDS	718559	721387	.	+	0	ID=gene_03324.t1.c1;Parent=gene_03324.t1
CP010919.2	maker	gene	721950	723188	.	+	.	ID=gene_03325;prediction_source=maker_S1_GTGAAA_L006:genemark-CP010919.2-processed-gene-7.5-mRNA-1
CP010919.2	maker	mRNA	721950	723188	.	+	.	ID=gene_03325.t1;Parent=gene_03325
CP010919.2	maker	exon	721950	723188	.	+	.	ID=gene_03325.t1.e1;Parent=gene_03325.t1
CP010919.2	maker	CDS	721950	723188	.	+	0	ID=gene_03325.t1.c1;Parent=gene_03325.t1
CP010919.2	maker	gene	723408	724505	.	-	.	ID=gene_03326;prediction_source=maker_S1_GTGAAA_L006:snap_masked-CP010919.2-processed-gene-7.88-mRNA-1
CP010919.2	maker	mRNA	723408	724505	.	-	.	ID=gene_03326.t1;Parent=gene_03326
CP010919.2	maker	exon	723408	724505	.	-	.	ID=gene_03326.t1.e1;Parent=gene_03326.t1
CP010919.2	maker	CDS	723408	724505	.	-	0	ID=gene_03326.t1.c1;Parent=gene_03326.t1
CP010919.2	maker	gene	725550	728327	.	-	.	ID=gene_03327;prediction_source=maker_S1_GTGAAA_L006:genemark-CP010919.2-processed-gene-7.22-mRNA-1
CP010919.2	maker	mRNA	725550	728327	.	-	.	ID=gene_03327.t1;Parent=gene_03327
CP010919.2	maker	exon	725550	728327	.	-	.	ID=gene_03327.t1.e1;Parent=gene_03327.t1
CP010919.2	maker	CDS	725550	728327	.	-	0	ID=gene_03327.t1.c1;Parent=gene_03327.t1
CP010919.2	maker	gene	728572	729908	.	+	.	ID=gene_03328;prediction_source=maker_S1_GTGAAA_L006:maker-CP010919.2-augustus-gene-7.40-mRNA-1
CP010919.2	maker	mRNA	728572	729908	.	+	.	ID=gene_03328.t1;Parent=gene_03328
CP010919.2	maker	exon	728572	729323	.	+	.	ID=gene_03328.t1.e1;Parent=gene_03328.t1
CP010919.2	maker	exon	729402	729534	.	+	.	ID=gene_03328.t1.e2;Parent=gene_03328.t1
CP010919.2	maker	exon	729607	729908	.	+	.	ID=gene_03328.t1.e3;Parent=gene_03328.t1
CP010919.2	maker	CDS	728595	729323	.	+	0	ID=gene_03328.t1.c1;Parent=gene_03328.t1
CP010919.2	maker	CDS	729402	729534	.	+	0	ID=gene_03328.t1.c2;Parent=gene_03328.t1
CP010919.2	maker	CDS	729607	729872	.	+	2	ID=gene_03328.t1.c3;Parent=gene_03328.t1
CP010919.2	maker	gene	729977	730516	.	-	.	ID=gene_03329;prediction_source=maker_S1_GTGAAA_L006:genemark-CP010919.2-processed-gene-7.23-mRNA-1
CP010919.2	maker	mRNA	729977	730516	.	-	.	ID=gene_03329.t1;Parent=gene_03329
CP010919.2	maker	exon	729977	730516	.	-	.	ID=gene_03329.t1.e1;Parent=gene_03329.t1
CP010919.2	maker	CDS	729977	730516	.	-	0	ID=gene_03329.t1.c1;Parent=gene_03329.t1
CP010919.2	maker	gene	731016	732089	.	+	.	ID=gene_03330;prediction_source=maker_S1_GTGAAA_L006:genemark-CP010919.2-processed-gene-7.7-mRNA-1
CP010919.2	maker	mRNA	731016	732089	.	+	.	ID=gene_03330.t1;Parent=gene_03330
CP010919.2	maker	exon	731016	732089	.	+	.	ID=gene_03330.t1.e1;Parent=gene_03330.t1
CP010919.2	maker	CDS	731016	732089	.	+	0	ID=gene_03330.t1.c1;Parent=gene_03330.t1
CP010919.2	maker	gene	732494	733223	.	+	.	ID=gene_03331;prediction_source=maker_S1_GTGAAA_L006:maker-CP010919.2-augustus-gene-7.41-mRNA-1
CP010919.2	maker	mRNA	732494	733223	.	+	.	ID=gene_03331.t1;Parent=gene_03331
CP010919.2	maker	exon	732494	732699	.	+	.	ID=gene_03331.t1.e1;Parent=gene_03331.t1
CP010919.2	maker	exon	732930	733026	.	+	.	ID=gene_03331.t1.e2;Parent=gene_03331.t1
CP010919.2	maker	exon	733137	733223	.	+	.	ID=gene_03331.t1.e3;Parent=gene_03331.t1
CP010919.2	maker	CDS	732494	732699	.	+	0	ID=gene_03331.t1.c1;Parent=gene_03331.t1
CP010919.2	maker	CDS	732930	733026	.	+	1	ID=gene_03331.t1.c2;Parent=gene_03331.t1
CP010919.2	maker	CDS	733137	733223	.	+	0	ID=gene_03331.t1.c3;Parent=gene_03331.t1
CP010919.2	maker	gene	733520	739135	.	-	.	ID=gene_03332;prediction_source=maker_S1_GTGAAA_L006:snap_masked-CP010919.2-processed-gene-7.91-mRNA-1
CP010919.2	maker	mRNA	733520	739135	.	-	.	ID=gene_03332.t1;Parent=gene_03332
CP010919.2	maker	exon	733520	739135	.	-	.	ID=gene_03332.t1.e1;Parent=gene_03332.t1
CP010919.2	maker	CDS	733520	739135	.	-	0	ID=gene_03332.t1.c1;Parent=gene_03332.t1
CP010919.2	maker	gene	741900	743620	.	-	.	ID=gene_03333;prediction_source=maker_S1_GTGAAA_L006:genemark-CP010919.2-processed-gene-7.25-mRNA-1
CP010919.2	maker	mRNA	741900	743620	.	-	.	ID=gene_03333.t1;Parent=gene_03333
CP010919.2	maker	exon	741900	743104	.	-	.	ID=gene_03333.t1.e1;Parent=gene_03333.t1
CP010919.2	maker	exon	743184	743620	.	-	.	ID=gene_03333.t1.e2;Parent=gene_03333.t1
CP010919.2	maker	CDS	743184	743220	.	-	0	ID=gene_03333.t1.c1;Parent=gene_03333.t1
CP010919.2	maker	CDS	741972	743104	.	-	2	ID=gene_03333.t1.c2;Parent=gene_03333.t1
CP010919.2	maker	gene	744176	745018	.	+	.	ID=gene_03334;prediction_source=maker_S1_GTGAAA_L006:genemark-CP010919.2-processed-gene-7.9-mRNA-1
CP010919.2	maker	mRNA	744176	745018	.	+	.	ID=gene_03334.t1;Parent=gene_03334
CP010919.2	maker	exon	744176	745018	.	+	.	ID=gene_03334.t1.e1;Parent=gene_03334.t1
CP010919.2	maker	CDS	744176	745018	.	+	0	ID=gene_03334.t1.c1;Parent=gene_03334.t1
CP010919.2	maker	gene	745419	747992	.	-	.	ID=gene_03335;prediction_source=maker_S1_GTGAAA_L006:genemark-CP010919.2-processed-gene-7.26-mRNA-1
CP010919.2	maker	mRNA	745419	747992	.	-	.	ID=gene_03335.t1;Parent=gene_03335
CP010919.2	maker	exon	745419	747992	.	-	.	ID=gene_03335.t1.e1;Parent=gene_03335.t1
CP010919.2	maker	CDS	745419	747992	.	-	0	ID=gene_03335.t1.c1;Parent=gene_03335.t1
CP010919.2	maker	gene	748393	749878	.	+	.	ID=gene_03336;prediction_source=maker_S1_GTGAAA_L006:maker-CP010919.2-augustus-gene-7.44-mRNA-1
CP010919.2	maker	mRNA	748393	749878	.	+	.	ID=gene_03336.t1;Parent=gene_03336
CP010919.2	maker	exon	748393	748762	.	+	.	ID=gene_03336.t1.e1;Parent=gene_03336.t1
CP010919.2	maker	exon	748866	748950	.	+	.	ID=gene_03336.t1.e2;Parent=gene_03336.t1
CP010919.2	maker	exon	749032	749342	.	+	.	ID=gene_03336.t1.e3;Parent=gene_03336.t1
CP010919.2	maker	exon	749434	749878	.	+	.	ID=gene_03336.t1.e4;Parent=gene_03336.t1
CP010919.2	maker	CDS	748598	748762	.	+	0	ID=gene_03336.t1.c1;Parent=gene_03336.t1
CP010919.2	maker	CDS	748866	748950	.	+	0	ID=gene_03336.t1.c2;Parent=gene_03336.t1
CP010919.2	maker	CDS	749032	749342	.	+	2	ID=gene_03336.t1.c3;Parent=gene_03336.t1
CP010919.2	maker	CDS	749434	749508	.	+	0	ID=gene_03336.t1.c4;Parent=gene_03336.t1
CP010919.2	maker	gene	752212	753822	.	+	.	ID=gene_03337;prediction_source=maker_S1_GTGAAA_L006:augustus_masked-CP010919.2-processed-gene-7.114-mRNA-1
CP010919.2	maker	mRNA	752212	753822	.	+	.	ID=gene_03337.t1;Parent=gene_03337
CP010919.2	maker	exon	752212	753822	.	+	.	ID=gene_03337.t1.e1;Parent=gene_03337.t1
CP010919.2	maker	CDS	752212	753822	.	+	0	ID=gene_03337.t1.c1;Parent=gene_03337.t1
CP010919.2	maker	gene	754228	754729	.	+	.	ID=gene_03338;prediction_source=maker_S1_GTGAAA_L006:genemark-CP010919.2-processed-gene-7.12-mRNA-1
CP010919.2	maker	mRNA	754228	754729	.	+	.	ID=gene_03338.t1;Parent=gene_03338
CP010919.2	maker	exon	754228	754458	.	+	.	ID=gene_03338.t1.e1;Parent=gene_03338.t1
CP010919.2	maker	exon	754545	754729	.	+	.	ID=gene_03338.t1.e2;Parent=gene_03338.t1
CP010919.2	maker	CDS	754281	754458	.	+	0	ID=gene_03338.t1.c1;Parent=gene_03338.t1
CP010919.2	maker	CDS	754545	754729	.	+	2	ID=gene_03338.t1.c2;Parent=gene_03338.t1
CP010919.2	AUGUSTUS	gene	755042	757096	0.81	-	.	ID=gene_03339;prediction_source=braker_S1_GTGAAA_L006:g5084.t1
CP010919.2	AUGUSTUS	mRNA	755042	757096	0.81	-	.	ID=gene_03339.t1;Parent=gene_03339
CP010919.2	AUGUSTUS	exon	755042	757096	.	-	.	ID=gene_03339.t1.e1;Parent=gene_03339.t1
CP010919.2	AUGUSTUS	CDS	755042	757096	0.81	-	0	ID=gene_03339.t1.c1;Parent=gene_03339.t1
CP010919.2	maker	gene	758575	762345	.	+	.	ID=gene_03340;prediction_source=maker_S1_GTGAAA_L006:snap_masked-CP010919.2-processed-gene-7.78-mRNA-1
CP010919.2	maker	mRNA	758575	762345	.	+	.	ID=gene_03340.t1;Parent=gene_03340
CP010919.2	maker	exon	758575	762345	.	+	.	ID=gene_03340.t1.e1;Parent=gene_03340.t1
CP010919.2	maker	CDS	758575	762345	.	+	0	ID=gene_03340.t1.c1;Parent=gene_03340.t1
CP010919.2	maker	gene	762533	763473	.	-	.	ID=gene_03341;prediction_source=maker_S1_GTGAAA_L006:maker-CP010919.2-augustus-gene-7.60-mRNA-1
CP010919.2	maker	mRNA	762533	763473	.	-	.	ID=gene_03341.t1;Parent=gene_03341
CP010919.2	maker	exon	762533	763054	.	-	.	ID=gene_03341.t1.e1;Parent=gene_03341.t1
CP010919.2	maker	exon	763226	763473	.	-	.	ID=gene_03341.t1.e2;Parent=gene_03341.t1
CP010919.2	maker	CDS	763226	763473	.	-	0	ID=gene_03341.t1.c1;Parent=gene_03341.t1
CP010919.2	maker	CDS	762904	763054	.	-	1	ID=gene_03341.t1.c2;Parent=gene_03341.t1
CP010919.2	AUGUSTUS	gene	764183	767085	0.99	-	.	ID=gene_03342;prediction_source=braker_S1_GTGAAA_L006:g5087.t1
CP010919.2	AUGUSTUS	mRNA	764183	767085	0.99	-	.	ID=gene_03342.t1;Parent=gene_03342
CP010919.2	AUGUSTUS	exon	764183	764216	.	-	.	ID=gene_03342.t1.e1;Parent=gene_03342.t1
CP010919.2	AUGUSTUS	exon	764303	764430	.	-	.	ID=gene_03342.t1.e2;Parent=gene_03342.t1
CP010919.2	AUGUSTUS	exon	764591	766080	.	-	.	ID=gene_03342.t1.e3;Parent=gene_03342.t1
CP010919.2	AUGUSTUS	exon	766176	766502	.	-	.	ID=gene_03342.t1.e4;Parent=gene_03342.t1
CP010919.2	AUGUSTUS	exon	766596	766851	.	-	.	ID=gene_03342.t1.e5;Parent=gene_03342.t1
CP010919.2	AUGUSTUS	exon	767062	767085	.	-	.	ID=gene_03342.t1.e6;Parent=gene_03342.t1
CP010919.2	AUGUSTUS	CDS	764183	764216	1	-	1	ID=gene_03342.t1.c1;Parent=gene_03342.t1
CP010919.2	AUGUSTUS	CDS	764303	764430	1	-	0	ID=gene_03342.t1.c2;Parent=gene_03342.t1
CP010919.2	AUGUSTUS	CDS	764591	766080	1	-	2	ID=gene_03342.t1.c3;Parent=gene_03342.t1
CP010919.2	AUGUSTUS	CDS	766176	766502	1	-	2	ID=gene_03342.t1.c4;Parent=gene_03342.t1
CP010919.2	AUGUSTUS	CDS	766596	766851	1	-	0	ID=gene_03342.t1.c5;Parent=gene_03342.t1
CP010919.2	AUGUSTUS	CDS	767062	767085	0.99	-	0	ID=gene_03342.t1.c6;Parent=gene_03342.t1
CP010919.2	maker	gene	768247	770022	.	-	.	ID=gene_03343;prediction_source=maker_S1_GTGAAA_L006:genemark-CP010919.2-processed-gene-7.29-mRNA-1
CP010919.2	maker	mRNA	768247	770022	.	-	.	ID=gene_03343.t1;Parent=gene_03343
CP010919.2	maker	exon	768247	769188	.	-	.	ID=gene_03343.t1.e1;Parent=gene_03343.t1
CP010919.2	maker	exon	769281	769349	.	-	.	ID=gene_03343.t1.e2;Parent=gene_03343.t1
CP010919.2	maker	exon	769521	769582	.	-	.	ID=gene_03343.t1.e3;Parent=gene_03343.t1
CP010919.2	maker	exon	769790	770022	.	-	.	ID=gene_03343.t1.e4;Parent=gene_03343.t1
CP010919.2	maker	CDS	769790	769802	.	-	0	ID=gene_03343.t1.c1;Parent=gene_03343.t1
CP010919.2	maker	CDS	769521	769582	.	-	2	ID=gene_03343.t1.c2;Parent=gene_03343.t1
CP010919.2	maker	CDS	769281	769349	.	-	0	ID=gene_03343.t1.c3;Parent=gene_03343.t1
CP010919.2	maker	CDS	768919	769188	.	-	0	ID=gene_03343.t1.c4;Parent=gene_03343.t1
CP010919.2	AUGUSTUS	gene	770584	772747	0.47	+	.	ID=gene_03344;prediction_source=augustus:CP010919.2.g5884.t1
CP010919.2	AUGUSTUS	mRNA	770584	772747	0.47	+	.	ID=gene_03344.t1;Parent=gene_03344
CP010919.2	AUGUSTUS	exon	770584	770679	0.65	+	.	ID=gene_03344.t1.e1;Parent=gene_03344.t1
CP010919.2	AUGUSTUS	exon	770942	771264	0.68	+	.	ID=gene_03344.t1.e2;Parent=gene_03344.t1
CP010919.2	AUGUSTUS	exon	771526	772747	0.68	+	.	ID=gene_03344.t1.e3;Parent=gene_03344.t1
CP010919.2	AUGUSTUS	CDS	770584	770679	0.65	+	0	ID=gene_03344.t1.c1;Parent=gene_03344.t1
CP010919.2	AUGUSTUS	CDS	770942	771264	0.68	+	0	ID=gene_03344.t1.c2;Parent=gene_03344.t1
CP010919.2	AUGUSTUS	CDS	771526	772747	0.68	+	1	ID=gene_03344.t1.c3;Parent=gene_03344.t1
CP010919.2	maker	gene	772975	775572	.	-	.	ID=gene_03345;prediction_source=maker_S1_GTGAAA_L006:genemark-CP010919.2-processed-gene-7.30-mRNA-1
CP010919.2	maker	mRNA	772975	775572	.	-	.	ID=gene_03345.t1;Parent=gene_03345
CP010919.2	maker	exon	772975	775572	.	-	.	ID=gene_03345.t1.e1;Parent=gene_03345.t1
CP010919.2	maker	CDS	772975	775572	.	-	0	ID=gene_03345.t1.c1;Parent=gene_03345.t1
CP010919.2	maker	gene	776156	779143	.	+	.	ID=gene_03346;prediction_source=maker_S1_GTGAAA_L006:genemark-CP010919.2-processed-gene-7.15-mRNA-1
CP010919.2	maker	mRNA	776156	779143	.	+	.	ID=gene_03346.t1;Parent=gene_03346
CP010919.2	maker	exon	776156	779143	.	+	.	ID=gene_03346.t1.e1;Parent=gene_03346.t1
CP010919.2	maker	CDS	776156	779143	.	+	0	ID=gene_03346.t1.c1;Parent=gene_03346.t1
CP010919.2	maker	gene	779211	780106	.	-	.	ID=gene_03347;prediction_source=maker_S1_GTGAAA_L006:genemark-CP010919.2-processed-gene-7.31-mRNA-1
CP010919.2	maker	mRNA	779211	780106	.	-	.	ID=gene_03347.t1;Parent=gene_03347
CP010919.2	maker	exon	779211	779576	.	-	.	ID=gene_03347.t1.e1;Parent=gene_03347.t1
CP010919.2	maker	exon	779661	780106	.	-	.	ID=gene_03347.t1.e2;Parent=gene_03347.t1
CP010919.2	maker	CDS	779661	780054	.	-	0	ID=gene_03347.t1.c1;Parent=gene_03347.t1
CP010919.2	maker	CDS	779494	779576	.	-	2	ID=gene_03347.t1.c2;Parent=gene_03347.t1
CP010919.2	AUGUSTUS	gene	780723	783790	0.18	-	.	ID=gene_03348;prediction_source=augustus:CP010919.2.g5889.t1
CP010919.2	AUGUSTUS	mRNA	780723	783790	0.18	-	.	ID=gene_03348.t1;Parent=gene_03348
CP010919.2	AUGUSTUS	exon	780723	782648	0.36	-	.	ID=gene_03348.t1.e1;Parent=gene_03348.t1
CP010919.2	AUGUSTUS	exon	783668	783790	0.37	-	.	ID=gene_03348.t1.e2;Parent=gene_03348.t1
CP010919.2	AUGUSTUS	CDS	780723	782648	0.36	-	0	ID=gene_03348.t1.c1;Parent=gene_03348.t1
CP010919.2	AUGUSTUS	CDS	783668	783790	0.37	-	0	ID=gene_03348.t1.c2;Parent=gene_03348.t1
CP010919.2	AUGUSTUS	gene	785390	786976	0.98	-	.	ID=gene_03349;prediction_source=augustus:CP010919.2.g5892.t1
CP010919.2	AUGUSTUS	mRNA	785390	786976	0.98	-	.	ID=gene_03349.t1;Parent=gene_03349
CP010919.2	AUGUSTUS	exon	785390	786976	0.98	-	.	ID=gene_03349.t1.e1;Parent=gene_03349.t1
CP010919.2	AUGUSTUS	CDS	785390	786976	0.98	-	0	ID=gene_03349.t1.c1;Parent=gene_03349.t1
CP010919.2	maker	gene	787760	790060	.	-	.	ID=gene_03350;prediction_source=maker_S1_GTGAAA_L006:genemark-CP010919.2-processed-gene-7.33-mRNA-1
CP010919.2	maker	mRNA	787760	790060	.	-	.	ID=gene_03350.t1;Parent=gene_03350
CP010919.2	maker	exon	787760	790060	.	-	.	ID=gene_03350.t1.e1;Parent=gene_03350.t1
CP010919.2	maker	CDS	787760	790060	.	-	0	ID=gene_03350.t1.c1;Parent=gene_03350.t1
CP010919.2	maker	gene	790487	793063	.	+	.	ID=gene_03351;prediction_source=maker_S1_GTGAAA_L006:augustus_masked-CP010919.2-processed-gene-8.0-mRNA-1
CP010919.2	maker	mRNA	790487	793063	.	+	.	ID=gene_03351.t1;Parent=gene_03351
CP010919.2	maker	exon	790487	793063	.	+	.	ID=gene_03351.t1.e1;Parent=gene_03351.t1
CP010919.2	maker	CDS	790487	793063	.	+	0	ID=gene_03351.t1.c1;Parent=gene_03351.t1
CP010919.2	maker	gene	793284	794915	.	-	.	ID=gene_03352;prediction_source=maker_S1_GTGAAA_L006:genemark-CP010919.2-processed-gene-8.47-mRNA-1
CP010919.2	maker	mRNA	793284	794915	.	-	.	ID=gene_03352.t1;Parent=gene_03352
CP010919.2	maker	exon	793284	794915	.	-	.	ID=gene_03352.t1.e1;Parent=gene_03352.t1
CP010919.2	maker	CDS	793284	794915	.	-	0	ID=gene_03352.t1.c1;Parent=gene_03352.t1
CP010919.2	maker	gene	796402	796782	.	+	.	ID=gene_03353;prediction_source=maker_S1_GTGAAA_L006:genemark-CP010919.2-processed-gene-8.46-mRNA-1
CP010919.2	maker	mRNA	796402	796782	.	+	.	ID=gene_03353.t1;Parent=gene_03353
CP010919.2	maker	exon	796402	796782	.	+	.	ID=gene_03353.t1.e1;Parent=gene_03353.t1
CP010919.2	maker	CDS	796402	796782	.	+	0	ID=gene_03353.t1.c1;Parent=gene_03353.t1
CP010919.2	maker	gene	797059	800364	.	-	.	ID=gene_03354;prediction_source=maker_S1_GTGAAA_L006:genemark-CP010919.2-processed-gene-8.48-mRNA-1
CP010919.2	maker	mRNA	797059	800364	.	-	.	ID=gene_03354.t1;Parent=gene_03354
CP010919.2	maker	exon	797059	800364	.	-	.	ID=gene_03354.t1.e1;Parent=gene_03354.t1
CP010919.2	maker	CDS	797059	800364	.	-	0	ID=gene_03354.t1.c1;Parent=gene_03354.t1
CP010919.2	maker	gene	802235	805474	.	+	.	ID=gene_03355;prediction_source=maker_S1_GTGAAA_L006:genemark-CP010919.2-processed-gene-8.49-mRNA-1
CP010919.2	maker	mRNA	802235	805474	.	+	.	ID=gene_03355.t1;Parent=gene_03355
CP010919.2	maker	exon	802235	805474	.	+	.	ID=gene_03355.t1.e1;Parent=gene_03355.t1
CP010919.2	maker	CDS	802235	805474	.	+	0	ID=gene_03355.t1.c1;Parent=gene_03355.t1
CP010919.2	maker	gene	805654	806703	.	-	.	ID=gene_03356;prediction_source=maker_S1_GTGAAA_L006:genemark-CP010919.2-processed-gene-8.74-mRNA-1
CP010919.2	maker	mRNA	805654	806703	.	-	.	ID=gene_03356.t1;Parent=gene_03356
CP010919.2	maker	exon	805654	805936	.	-	.	ID=gene_03356.t1.e1;Parent=gene_03356.t1
CP010919.2	maker	exon	806022	806117	.	-	.	ID=gene_03356.t1.e2;Parent=gene_03356.t1
CP010919.2	maker	exon	806186	806703	.	-	.	ID=gene_03356.t1.e3;Parent=gene_03356.t1
CP010919.2	maker	CDS	806186	806652	.	-	0	ID=gene_03356.t1.c1;Parent=gene_03356.t1
CP010919.2	maker	CDS	806022	806117	.	-	1	ID=gene_03356.t1.c2;Parent=gene_03356.t1
CP010919.2	maker	CDS	805723	805936	.	-	1	ID=gene_03356.t1.c3;Parent=gene_03356.t1
CP010919.2	AUGUSTUS	gene	808003	812581	0.89	+	.	ID=gene_03357;prediction_source=augustus:CP010919.2.g5902.t1
CP010919.2	AUGUSTUS	mRNA	808003	812581	0.89	+	.	ID=gene_03357.t1;Parent=gene_03357
CP010919.2	AUGUSTUS	exon	808003	808291	1	+	.	ID=gene_03357.t1.e1;Parent=gene_03357.t1
CP010919.2	AUGUSTUS	exon	808382	808433	1	+	.	ID=gene_03357.t1.e2;Parent=gene_03357.t1
CP010919.2	AUGUSTUS	exon	808603	812581	0.89	+	.	ID=gene_03357.t1.e3;Parent=gene_03357.t1
CP010919.2	AUGUSTUS	CDS	808003	808291	1	+	0	ID=gene_03357.t1.c1;Parent=gene_03357.t1
CP010919.2	AUGUSTUS	CDS	808382	808433	1	+	2	ID=gene_03357.t1.c2;Parent=gene_03357.t1
CP010919.2	AUGUSTUS	CDS	808603	812581	0.89	+	1	ID=gene_03357.t1.c3;Parent=gene_03357.t1
CP010919.2	AUGUSTUS	gene	814242	816551	0.7	+	.	ID=gene_03358;prediction_source=augustus:CP010919.2.g5904.t1
CP010919.2	AUGUSTUS	mRNA	814242	816551	0.7	+	.	ID=gene_03358.t1;Parent=gene_03358
CP010919.2	AUGUSTUS	exon	814242	816551	0.7	+	.	ID=gene_03358.t1.e1;Parent=gene_03358.t1
CP010919.2	AUGUSTUS	CDS	814242	816551	0.7	+	0	ID=gene_03358.t1.c1;Parent=gene_03358.t1
CP010919.2	maker	gene	816997	821121	.	+	.	ID=gene_03359;prediction_source=maker_S1_GTGAAA_L006:genemark-CP010919.2-processed-gene-8.51-mRNA-1
CP010919.2	maker	mRNA	816997	821121	.	+	.	ID=gene_03359.t1;Parent=gene_03359
CP010919.2	maker	exon	816997	821121	.	+	.	ID=gene_03359.t1.e1;Parent=gene_03359.t1
CP010919.2	maker	CDS	816997	821121	.	+	0	ID=gene_03359.t1.c1;Parent=gene_03359.t1
CP010919.2	maker	gene	821320	822122	.	-	.	ID=gene_03360;prediction_source=maker_S1_GTGAAA_L006:augustus_masked-CP010919.2-processed-gene-8.31-mRNA-1
CP010919.2	maker	mRNA	821320	822122	.	-	.	ID=gene_03360.t1;Parent=gene_03360
CP010919.2	maker	exon	821828	822122	.	-	.	ID=gene_03360.t1.e1;Parent=gene_03360.t1
CP010919.2	maker	exon	821320	821477	.	-	.	ID=gene_03360.t1.e2;Parent=gene_03360.t1
CP010919.2	maker	CDS	821828	822122	.	-	0	ID=gene_03360.t1.c1;Parent=gene_03360.t1
CP010919.2	maker	CDS	821320	821477	.	-	2	ID=gene_03360.t1.c2;Parent=gene_03360.t1
CP010919.2	maker	gene	823539	823907	.	+	.	ID=gene_03361;prediction_source=maker_S1_GTGAAA_L006:genemark-CP010919.2-processed-gene-8.52-mRNA-1
CP010919.2	maker	mRNA	823539	823907	.	+	.	ID=gene_03361.t1;Parent=gene_03361
CP010919.2	maker	exon	823539	823907	.	+	.	ID=gene_03361.t1.e1;Parent=gene_03361.t1
CP010919.2	maker	CDS	823539	823907	.	+	0	ID=gene_03361.t1.c1;Parent=gene_03361.t1
CP010919.2	AUGUSTUS	gene	827148	827724	0.35	+	.	ID=gene_03362;prediction_source=augustus:CP010919.2.g5910.t1
CP010919.2	AUGUSTUS	mRNA	827148	827724	0.35	+	.	ID=gene_03362.t1;Parent=gene_03362
CP010919.2	AUGUSTUS	exon	827148	827319	0.5	+	.	ID=gene_03362.t1.e1;Parent=gene_03362.t1
CP010919.2	AUGUSTUS	exon	827442	827516	0.54	+	.	ID=gene_03362.t1.e2;Parent=gene_03362.t1
CP010919.2	AUGUSTUS	exon	827600	827724	0.7	+	.	ID=gene_03362.t1.e3;Parent=gene_03362.t1
CP010919.2	AUGUSTUS	CDS	827148	827319	0.5	+	0	ID=gene_03362.t1.c1;Parent=gene_03362.t1
CP010919.2	AUGUSTUS	CDS	827442	827516	0.54	+	2	ID=gene_03362.t1.c2;Parent=gene_03362.t1
CP010919.2	AUGUSTUS	CDS	827600	827724	0.7	+	2	ID=gene_03362.t1.c3;Parent=gene_03362.t1
CP010919.2	maker	gene	828492	829069	.	+	.	ID=gene_03363;prediction_source=maker_S1_GTGAAA_L006:augustus_masked-CP010919.2-processed-gene-8.9-mRNA-1
CP010919.2	maker	mRNA	828492	829069	.	+	.	ID=gene_03363.t1;Parent=gene_03363
CP010919.2	maker	exon	828492	828666	.	+	.	ID=gene_03363.t1.e1;Parent=gene_03363.t1
CP010919.2	maker	exon	828734	828802	.	+	.	ID=gene_03363.t1.e2;Parent=gene_03363.t1
CP010919.2	maker	exon	828903	829069	.	+	.	ID=gene_03363.t1.e3;Parent=gene_03363.t1
CP010919.2	maker	CDS	828492	828666	.	+	0	ID=gene_03363.t1.c1;Parent=gene_03363.t1
CP010919.2	maker	CDS	828734	828802	.	+	2	ID=gene_03363.t1.c2;Parent=gene_03363.t1
CP010919.2	maker	CDS	828903	829069	.	+	2	ID=gene_03363.t1.c3;Parent=gene_03363.t1
CP010919.2	AUGUSTUS	gene	831446	832005	0.62	+	.	ID=gene_03364;prediction_source=braker_S1_GTGAAA_L006:g5107.t1
CP010919.2	AUGUSTUS	mRNA	831446	832005	0.62	+	.	ID=gene_03364.t1;Parent=gene_03364
CP010919.2	AUGUSTUS	exon	831446	831602	.	+	.	ID=gene_03364.t1.e1;Parent=gene_03364.t1
CP010919.2	AUGUSTUS	exon	831698	831757	.	+	.	ID=gene_03364.t1.e2;Parent=gene_03364.t1
CP010919.2	AUGUSTUS	exon	831848	832005	.	+	.	ID=gene_03364.t1.e3;Parent=gene_03364.t1
CP010919.2	AUGUSTUS	CDS	831446	831602	0.63	+	0	ID=gene_03364.t1.c1;Parent=gene_03364.t1
CP010919.2	AUGUSTUS	CDS	831698	831757	0.89	+	2	ID=gene_03364.t1.c2;Parent=gene_03364.t1
CP010919.2	AUGUSTUS	CDS	831848	832005	0.88	+	2	ID=gene_03364.t1.c3;Parent=gene_03364.t1
CP010919.2	AUGUSTUS	gene	832779	833964	0.67	+	.	ID=gene_03365;prediction_source=braker_S1_GTGAAA_L006:g5108.t1
CP010919.2	AUGUSTUS	mRNA	832779	833964	0.67	+	.	ID=gene_03365.t1;Parent=gene_03365
CP010919.2	AUGUSTUS	exon	832779	832938	.	+	.	ID=gene_03365.t1.e1;Parent=gene_03365.t1
CP010919.2	AUGUSTUS	exon	833040	833099	.	+	.	ID=gene_03365.t1.e2;Parent=gene_03365.t1
CP010919.2	AUGUSTUS	exon	833521	833625	.	+	.	ID=gene_03365.t1.e3;Parent=gene_03365.t1
CP010919.2	AUGUSTUS	exon	833749	833808	.	+	.	ID=gene_03365.t1.e4;Parent=gene_03365.t1
CP010919.2	AUGUSTUS	exon	833915	833964	.	+	.	ID=gene_03365.t1.e5;Parent=gene_03365.t1
CP010919.2	AUGUSTUS	CDS	832779	832938	0.98	+	0	ID=gene_03365.t1.c1;Parent=gene_03365.t1
CP010919.2	AUGUSTUS	CDS	833040	833099	0.76	+	2	ID=gene_03365.t1.c2;Parent=gene_03365.t1
CP010919.2	AUGUSTUS	CDS	833521	833625	0.89	+	2	ID=gene_03365.t1.c3;Parent=gene_03365.t1
CP010919.2	AUGUSTUS	CDS	833749	833808	1	+	2	ID=gene_03365.t1.c4;Parent=gene_03365.t1
CP010919.2	AUGUSTUS	CDS	833915	833964	1	+	2	ID=gene_03365.t1.c5;Parent=gene_03365.t1
CP010919.2	maker	gene	834281	836017	.	-	.	ID=gene_03366;prediction_source=maker_S1_GTGAAA_L006:augustus_masked-CP010919.2-processed-gene-8.32-mRNA-1
CP010919.2	maker	mRNA	834281	836017	.	-	.	ID=gene_03366.t1;Parent=gene_03366
CP010919.2	maker	exon	834281	836017	.	-	.	ID=gene_03366.t1.e1;Parent=gene_03366.t1
CP010919.2	maker	CDS	834281	836017	.	-	0	ID=gene_03366.t1.c1;Parent=gene_03366.t1
CP010919.2	maker	gene	836416	837338	.	+	.	ID=gene_03367;prediction_source=maker_S1_GTGAAA_L006:genemark-CP010919.2-processed-gene-8.55-mRNA-1
CP010919.2	maker	mRNA	836416	837338	.	+	.	ID=gene_03367.t1;Parent=gene_03367
CP010919.2	maker	exon	836416	836686	.	+	.	ID=gene_03367.t1.e1;Parent=gene_03367.t1
CP010919.2	maker	exon	836767	837338	.	+	.	ID=gene_03367.t1.e2;Parent=gene_03367.t1
CP010919.2	maker	CDS	836416	836686	.	+	0	ID=gene_03367.t1.c1;Parent=gene_03367.t1
CP010919.2	maker	CDS	836767	837338	.	+	2	ID=gene_03367.t1.c2;Parent=gene_03367.t1
CP010919.2	AUGUSTUS	gene	837458	838153	1	-	.	ID=gene_03368;prediction_source=braker_S1_GTGAAA_L006:g5111.t1
CP010919.2	AUGUSTUS	mRNA	837458	838153	1	-	.	ID=gene_03368.t1;Parent=gene_03368
CP010919.2	AUGUSTUS	exon	837458	838153	.	-	.	ID=gene_03368.t1.e1;Parent=gene_03368.t1
CP010919.2	AUGUSTUS	CDS	837458	838153	1	-	0	ID=gene_03368.t1.c1;Parent=gene_03368.t1
CP010919.2	AUGUSTUS	gene	838644	839734	1	-	.	ID=gene_03369;prediction_source=braker_S1_GTGAAA_L006:g5112.t1
CP010919.2	AUGUSTUS	mRNA	838644	839734	1	-	.	ID=gene_03369.t1;Parent=gene_03369
CP010919.2	AUGUSTUS	exon	838644	838678	.	-	.	ID=gene_03369.t1.e1;Parent=gene_03369.t1
CP010919.2	AUGUSTUS	exon	838786	838863	.	-	.	ID=gene_03369.t1.e2;Parent=gene_03369.t1
CP010919.2	AUGUSTUS	exon	838961	839108	.	-	.	ID=gene_03369.t1.e3;Parent=gene_03369.t1
CP010919.2	AUGUSTUS	exon	839203	839291	.	-	.	ID=gene_03369.t1.e4;Parent=gene_03369.t1
CP010919.2	AUGUSTUS	exon	839376	839471	.	-	.	ID=gene_03369.t1.e5;Parent=gene_03369.t1
CP010919.2	AUGUSTUS	exon	839570	839651	.	-	.	ID=gene_03369.t1.e6;Parent=gene_03369.t1
CP010919.2	AUGUSTUS	exon	839726	839734	.	-	.	ID=gene_03369.t1.e7;Parent=gene_03369.t1
CP010919.2	AUGUSTUS	CDS	838644	838678	1	-	2	ID=gene_03369.t1.c1;Parent=gene_03369.t1
CP010919.2	AUGUSTUS	CDS	838786	838863	1	-	2	ID=gene_03369.t1.c2;Parent=gene_03369.t1
CP010919.2	AUGUSTUS	CDS	838961	839108	1	-	0	ID=gene_03369.t1.c3;Parent=gene_03369.t1
CP010919.2	AUGUSTUS	CDS	839203	839291	1	-	2	ID=gene_03369.t1.c4;Parent=gene_03369.t1
CP010919.2	AUGUSTUS	CDS	839376	839471	1	-	2	ID=gene_03369.t1.c5;Parent=gene_03369.t1
CP010919.2	AUGUSTUS	CDS	839570	839651	1	-	0	ID=gene_03369.t1.c6;Parent=gene_03369.t1
CP010919.2	AUGUSTUS	CDS	839726	839734	1	-	0	ID=gene_03369.t1.c7;Parent=gene_03369.t1
CP010919.2	maker	gene	840543	842194	.	+	.	ID=gene_03370;prediction_source=maker_S1_GTGAAA_L006:genemark-CP010919.2-processed-gene-8.56-mRNA-1
CP010919.2	maker	mRNA	840543	842194	.	+	.	ID=gene_03370.t1;Parent=gene_03370
CP010919.2	maker	exon	840543	842004	.	+	.	ID=gene_03370.t1.e1;Parent=gene_03370.t1
CP010919.2	maker	exon	842082	842194	.	+	.	ID=gene_03370.t1.e2;Parent=gene_03370.t1
CP010919.2	maker	CDS	840543	842004	.	+	0	ID=gene_03370.t1.c1;Parent=gene_03370.t1
CP010919.2	maker	CDS	842082	842194	.	+	2	ID=gene_03370.t1.c2;Parent=gene_03370.t1
CP010919.2	maker	gene	842241	844778	.	-	.	ID=gene_03371;prediction_source=maker_S1_GTGAAA_L006:augustus_masked-CP010919.2-processed-gene-8.34-mRNA-1
CP010919.2	maker	mRNA	842241	844778	.	-	.	ID=gene_03371.t1;Parent=gene_03371
CP010919.2	maker	exon	842241	844778	.	-	.	ID=gene_03371.t1.e1;Parent=gene_03371.t1
CP010919.2	maker	CDS	842241	844778	.	-	0	ID=gene_03371.t1.c1;Parent=gene_03371.t1
CP010919.2	maker	gene	845935	851298	.	+	.	ID=gene_03372;prediction_source=maker_S1_GTGAAA_L006:genemark-CP010919.2-processed-gene-8.57-mRNA-1
CP010919.2	maker	mRNA	845935	851298	.	+	.	ID=gene_03372.t1;Parent=gene_03372
CP010919.2	maker	exon	845935	851298	.	+	.	ID=gene_03372.t1.e1;Parent=gene_03372.t1
CP010919.2	maker	CDS	845935	851298	.	+	0	ID=gene_03372.t1.c1;Parent=gene_03372.t1
CP010919.2	maker	gene	852360	853595	.	+	.	ID=gene_03373;prediction_source=maker_S1_GTGAAA_L006:genemark-CP010919.2-processed-gene-8.58-mRNA-1
CP010919.2	maker	mRNA	852360	853595	.	+	.	ID=gene_03373.t1;Parent=gene_03373
CP010919.2	maker	exon	852360	853595	.	+	.	ID=gene_03373.t1.e1;Parent=gene_03373.t1
CP010919.2	maker	CDS	852360	853595	.	+	0	ID=gene_03373.t1.c1;Parent=gene_03373.t1
CP010919.2	maker	gene	854624	857767	.	+	.	ID=gene_03374;prediction_source=maker_S1_GTGAAA_L006:genemark-CP010919.2-processed-gene-8.59-mRNA-1
CP010919.2	maker	mRNA	854624	857767	.	+	.	ID=gene_03374.t1;Parent=gene_03374
CP010919.2	maker	exon	854624	857767	.	+	.	ID=gene_03374.t1.e1;Parent=gene_03374.t1
CP010919.2	maker	CDS	854624	857767	.	+	0	ID=gene_03374.t1.c1;Parent=gene_03374.t1
CP010919.2	maker	gene	859357	860796	.	+	.	ID=gene_03375;prediction_source=maker_S1_GTGAAA_L006:genemark-CP010919.2-processed-gene-8.60-mRNA-1
CP010919.2	maker	mRNA	859357	860796	.	+	.	ID=gene_03375.t1;Parent=gene_03375
CP010919.2	maker	exon	859357	860055	.	+	.	ID=gene_03375.t1.e1;Parent=gene_03375.t1
CP010919.2	maker	exon	860125	860796	.	+	.	ID=gene_03375.t1.e2;Parent=gene_03375.t1
CP010919.2	maker	CDS	859357	860055	.	+	0	ID=gene_03375.t1.c1;Parent=gene_03375.t1
CP010919.2	maker	CDS	860125	860796	.	+	0	ID=gene_03375.t1.c2;Parent=gene_03375.t1
CP010919.2	maker	gene	861313	864450	.	-	.	ID=gene_03376;prediction_source=maker_S1_GTGAAA_L006:augustus_masked-CP010919.2-processed-gene-8.35-mRNA-1
CP010919.2	maker	mRNA	861313	864450	.	-	.	ID=gene_03376.t1;Parent=gene_03376
CP010919.2	maker	exon	861313	864450	.	-	.	ID=gene_03376.t1.e1;Parent=gene_03376.t1
CP010919.2	maker	CDS	861313	864450	.	-	0	ID=gene_03376.t1.c1;Parent=gene_03376.t1
CP010919.2	maker	gene	864879	866339	.	+	.	ID=gene_03377;prediction_source=maker_S1_GTGAAA_L006:genemark-CP010919.2-processed-gene-8.61-mRNA-1
CP010919.2	maker	mRNA	864879	866339	.	+	.	ID=gene_03377.t1;Parent=gene_03377
CP010919.2	maker	exon	864879	866339	.	+	.	ID=gene_03377.t1.e1;Parent=gene_03377.t1
CP010919.2	maker	CDS	864879	866339	.	+	0	ID=gene_03377.t1.c1;Parent=gene_03377.t1
CP010919.2	maker	gene	866560	867492	.	-	.	ID=gene_03378;prediction_source=maker_S1_GTGAAA_L006:augustus_masked-CP010919.2-processed-gene-8.36-mRNA-1
CP010919.2	maker	mRNA	866560	867492	.	-	.	ID=gene_03378.t1;Parent=gene_03378
CP010919.2	maker	exon	866560	867492	.	-	.	ID=gene_03378.t1.e1;Parent=gene_03378.t1
CP010919.2	maker	CDS	866560	867492	.	-	0	ID=gene_03378.t1.c1;Parent=gene_03378.t1
CP010919.2	maker	gene	867930	868955	.	+	.	ID=gene_03379;prediction_source=maker_S1_GTGAAA_L006:snap_masked-CP010919.2-processed-gene-8.129-mRNA-1
CP010919.2	maker	mRNA	867930	868955	.	+	.	ID=gene_03379.t1;Parent=gene_03379
CP010919.2	maker	exon	867930	868955	.	+	.	ID=gene_03379.t1.e1;Parent=gene_03379.t1
CP010919.2	maker	CDS	867930	868955	.	+	0	ID=gene_03379.t1.c1;Parent=gene_03379.t1
CP010919.2	maker	gene	869001	870018	.	-	.	ID=gene_03380;prediction_source=maker_S1_GTGAAA_L006:genemark-CP010919.2-processed-gene-8.81-mRNA-1
CP010919.2	maker	mRNA	869001	870018	.	-	.	ID=gene_03380.t1;Parent=gene_03380
CP010919.2	maker	exon	869001	869883	.	-	.	ID=gene_03380.t1.e1;Parent=gene_03380.t1
CP010919.2	maker	exon	869957	870018	.	-	.	ID=gene_03380.t1.e2;Parent=gene_03380.t1
CP010919.2	maker	CDS	869001	869883	.	-	1	ID=gene_03380.t1.c2;Parent=gene_03380.t1
CP010919.2	maker	CDS	869957	870018	.	-	0	ID=gene_03380.t1.c1;Parent=gene_03380.t1
CP010919.2	maker	gene	870646	871431	.	-	.	ID=gene_03381;prediction_source=maker_S1_GTGAAA_L006:genemark-CP010919.2-processed-gene-8.82-mRNA-1
CP010919.2	maker	mRNA	870646	871431	.	-	.	ID=gene_03381.t1;Parent=gene_03381
CP010919.2	maker	exon	870646	871431	.	-	.	ID=gene_03381.t1.e1;Parent=gene_03381.t1
CP010919.2	maker	CDS	870646	871431	.	-	0	ID=gene_03381.t1.c1;Parent=gene_03381.t1
CP010919.2	maker	gene	877402	881841	.	+	.	ID=gene_03382;prediction_source=maker_S1_GTGAAA_L006:genemark-CP010919.2-processed-gene-8.63-mRNA-1
CP010919.2	maker	mRNA	877402	881841	.	+	.	ID=gene_03382.t1;Parent=gene_03382
CP010919.2	maker	exon	877402	878713	.	+	.	ID=gene_03382.t1.e1;Parent=gene_03382.t1
CP010919.2	maker	exon	879314	881841	.	+	.	ID=gene_03382.t1.e2;Parent=gene_03382.t1
CP010919.2	maker	CDS	877402	878713	.	+	0	ID=gene_03382.t1.c1;Parent=gene_03382.t1
CP010919.2	maker	CDS	879314	881841	.	+	2	ID=gene_03382.t1.c2;Parent=gene_03382.t1
CP010919.2	maker	gene	883282	887061	.	+	.	ID=gene_03383;prediction_source=maker_S1_GTGAAA_L006:genemark-CP010919.2-processed-gene-8.64-mRNA-1
CP010919.2	maker	mRNA	883282	887061	.	+	.	ID=gene_03383.t1;Parent=gene_03383
CP010919.2	maker	exon	883282	887061	.	+	.	ID=gene_03383.t1.e1;Parent=gene_03383.t1
CP010919.2	maker	CDS	883282	887061	.	+	0	ID=gene_03383.t1.c1;Parent=gene_03383.t1
CP010919.2	maker	gene	887775	888797	.	+	.	ID=gene_03384;prediction_source=maker_S1_GTGAAA_L006:genemark-CP010919.2-processed-gene-8.65-mRNA-1
CP010919.2	maker	mRNA	887775	888797	.	+	.	ID=gene_03384.t1;Parent=gene_03384
CP010919.2	maker	exon	887775	888797	.	+	.	ID=gene_03384.t1.e1;Parent=gene_03384.t1
CP010919.2	maker	CDS	887775	888797	.	+	0	ID=gene_03384.t1.c1;Parent=gene_03384.t1
CP010919.2	maker	gene	890744	895726	.	+	.	ID=gene_03385;prediction_source=maker_S1_GTGAAA_L006:genemark-CP010919.2-processed-gene-8.66-mRNA-1
CP010919.2	maker	mRNA	890744	895726	.	+	.	ID=gene_03385.t1;Parent=gene_03385
CP010919.2	maker	exon	890744	895726	.	+	.	ID=gene_03385.t1.e1;Parent=gene_03385.t1
CP010919.2	maker	CDS	890744	895726	.	+	0	ID=gene_03385.t1.c1;Parent=gene_03385.t1
CP010919.2	maker	gene	895988	897313	.	-	.	ID=gene_03386;prediction_source=maker_S1_GTGAAA_L006:genemark-CP010919.2-processed-gene-8.83-mRNA-1
CP010919.2	maker	mRNA	895988	897313	.	-	.	ID=gene_03386.t1;Parent=gene_03386
CP010919.2	maker	exon	895988	897313	.	-	.	ID=gene_03386.t1.e1;Parent=gene_03386.t1
CP010919.2	maker	CDS	895988	897313	.	-	0	ID=gene_03386.t1.c1;Parent=gene_03386.t1
CP010919.2	maker	gene	897688	899739	.	-	.	ID=gene_03387;prediction_source=maker_S1_GTGAAA_L006:genemark-CP010919.2-processed-gene-8.84-mRNA-1
CP010919.2	maker	mRNA	897688	899739	.	-	.	ID=gene_03387.t1;Parent=gene_03387
CP010919.2	maker	exon	897688	899739	.	-	.	ID=gene_03387.t1.e1;Parent=gene_03387.t1
CP010919.2	maker	CDS	897688	899739	.	-	0	ID=gene_03387.t1.c1;Parent=gene_03387.t1
CP010919.2	maker	gene	900219	902027	.	+	.	ID=gene_03388;prediction_source=maker_S1_GTGAAA_L006:genemark-CP010919.2-processed-gene-8.67-mRNA-1
CP010919.2	maker	mRNA	900219	902027	.	+	.	ID=gene_03388.t1;Parent=gene_03388
CP010919.2	maker	exon	900219	902027	.	+	.	ID=gene_03388.t1.e1;Parent=gene_03388.t1
CP010919.2	maker	CDS	900219	902027	.	+	0	ID=gene_03388.t1.c1;Parent=gene_03388.t1
CP010919.2	maker	gene	902159	903997	.	-	.	ID=gene_03389;prediction_source=maker_S1_GTGAAA_L006:genemark-CP010919.2-processed-gene-8.85-mRNA-1
CP010919.2	maker	mRNA	902159	903997	.	-	.	ID=gene_03389.t1;Parent=gene_03389
CP010919.2	maker	exon	902159	903997	.	-	.	ID=gene_03389.t1.e1;Parent=gene_03389.t1
CP010919.2	maker	CDS	902159	903997	.	-	0	ID=gene_03389.t1.c1;Parent=gene_03389.t1
CP010919.2	maker	gene	904357	906297	.	+	.	ID=gene_03390;prediction_source=maker_S1_GTGAAA_L006:genemark-CP010919.2-processed-gene-8.68-mRNA-1
CP010919.2	maker	mRNA	904357	906297	.	+	.	ID=gene_03390.t1;Parent=gene_03390
CP010919.2	maker	exon	904357	906297	.	+	.	ID=gene_03390.t1.e1;Parent=gene_03390.t1
CP010919.2	maker	CDS	904357	906297	.	+	0	ID=gene_03390.t1.c1;Parent=gene_03390.t1
CP010919.2	maker	gene	906463	909846	.	-	.	ID=gene_03391;prediction_source=maker_S1_GTGAAA_L006:genemark-CP010919.2-processed-gene-8.86-mRNA-1
CP010919.2	maker	mRNA	906463	909846	.	-	.	ID=gene_03391.t1;Parent=gene_03391
CP010919.2	maker	exon	906463	909846	.	-	.	ID=gene_03391.t1.e1;Parent=gene_03391.t1
CP010919.2	maker	CDS	906463	909846	.	-	0	ID=gene_03391.t1.c1;Parent=gene_03391.t1
CP010919.2	maker	gene	910687	911637	.	-	.	ID=gene_03392;prediction_source=maker_S1_GTGAAA_L006:augustus_masked-CP010919.2-processed-gene-8.42-mRNA-1
CP010919.2	maker	mRNA	910687	911637	.	-	.	ID=gene_03392.t1;Parent=gene_03392
CP010919.2	maker	exon	911422	911637	.	-	.	ID=gene_03392.t1.e1;Parent=gene_03392.t1
CP010919.2	maker	exon	910687	911349	.	-	.	ID=gene_03392.t1.e2;Parent=gene_03392.t1
CP010919.2	maker	CDS	911422	911637	.	-	0	ID=gene_03392.t1.c1;Parent=gene_03392.t1
CP010919.2	maker	CDS	910687	911349	.	-	0	ID=gene_03392.t1.c2;Parent=gene_03392.t1
CP010919.2	maker	gene	912360	913565	.	-	.	ID=gene_03393;prediction_source=maker_S1_GTGAAA_L006:augustus_masked-CP010919.2-processed-gene-8.43-mRNA-1
CP010919.2	maker	mRNA	912360	913565	.	-	.	ID=gene_03393.t1;Parent=gene_03393
CP010919.2	maker	exon	912360	913565	.	-	.	ID=gene_03393.t1.e1;Parent=gene_03393.t1
CP010919.2	maker	CDS	912360	913565	.	-	0	ID=gene_03393.t1.c1;Parent=gene_03393.t1
CP010919.2	maker	gene	914620	918621	.	-	.	ID=gene_03394;prediction_source=maker_S1_GTGAAA_L006:genemark-CP010919.2-processed-gene-8.89-mRNA-1
CP010919.2	maker	mRNA	914620	918621	.	-	.	ID=gene_03394.t1;Parent=gene_03394
CP010919.2	maker	exon	914620	918621	.	-	.	ID=gene_03394.t1.e1;Parent=gene_03394.t1
CP010919.2	maker	CDS	914620	918621	.	-	0	ID=gene_03394.t1.c1;Parent=gene_03394.t1
CP010919.2	maker	gene	921321	922427	.	+	.	ID=gene_03395;prediction_source=maker_S1_GTGAAA_L006:genemark-CP010919.2-processed-gene-8.69-mRNA-1
CP010919.2	maker	mRNA	921321	922427	.	+	.	ID=gene_03395.t1;Parent=gene_03395
CP010919.2	maker	exon	921321	922427	.	+	.	ID=gene_03395.t1.e1;Parent=gene_03395.t1
CP010919.2	maker	CDS	921321	922427	.	+	0	ID=gene_03395.t1.c1;Parent=gene_03395.t1
CP010919.2	maker	gene	923128	925512	.	+	.	ID=gene_03396;prediction_source=maker_S1_GTGAAA_L006:augustus_masked-CP010919.2-processed-gene-8.26-mRNA-1
CP010919.2	maker	mRNA	923128	925512	.	+	.	ID=gene_03396.t1;Parent=gene_03396
CP010919.2	maker	exon	923128	925512	.	+	.	ID=gene_03396.t1.e1;Parent=gene_03396.t1
CP010919.2	maker	CDS	923128	925512	.	+	0	ID=gene_03396.t1.c1;Parent=gene_03396.t1
CP010919.2	AUGUSTUS	gene	929824	930696	0.72	+	.	ID=gene_03397;prediction_source=braker_S1_GTGAAA_L006:g5139.t1
CP010919.2	AUGUSTUS	mRNA	929824	930696	0.72	+	.	ID=gene_03397.t1;Parent=gene_03397
CP010919.2	AUGUSTUS	exon	929824	930696	.	+	.	ID=gene_03397.t1.e1;Parent=gene_03397.t1
CP010919.2	AUGUSTUS	CDS	929824	930696	0.72	+	0	ID=gene_03397.t1.c1;Parent=gene_03397.t1
CP010919.2	AUGUSTUS	gene	931685	932220	0.17	+	.	ID=gene_03398;prediction_source=augustus:CP010919.2.g5958.t1
CP010919.2	AUGUSTUS	mRNA	931685	932220	0.17	+	.	ID=gene_03398.t1;Parent=gene_03398
CP010919.2	AUGUSTUS	exon	931685	931695	0.22	+	.	ID=gene_03398.t1.e1;Parent=gene_03398.t1
CP010919.2	AUGUSTUS	exon	931983	932220	0.53	+	.	ID=gene_03398.t1.e2;Parent=gene_03398.t1
CP010919.2	AUGUSTUS	CDS	931685	931695	0.22	+	0	ID=gene_03398.t1.c1;Parent=gene_03398.t1
CP010919.2	AUGUSTUS	CDS	931983	932220	0.53	+	1	ID=gene_03398.t1.c2;Parent=gene_03398.t1
CP010919.2	AUGUSTUS	gene	932759	934549	0.7	+	.	ID=gene_03399;prediction_source=augustus:CP010919.2.g5960.t1
CP010919.2	AUGUSTUS	mRNA	932759	934549	0.7	+	.	ID=gene_03399.t1;Parent=gene_03399
CP010919.2	AUGUSTUS	exon	932759	934549	0.7	+	.	ID=gene_03399.t1.e1;Parent=gene_03399.t1
CP010919.2	AUGUSTUS	CDS	932759	934549	0.7	+	0	ID=gene_03399.t1.c1;Parent=gene_03399.t1
CP010919.2	maker	gene	934922	938290	.	+	.	ID=gene_03400;prediction_source=maker_S1_GTGAAA_L006:augustus_masked-CP010919.2-processed-gene-8.29-mRNA-1
CP010919.2	maker	mRNA	934922	938290	.	+	.	ID=gene_03400.t1;Parent=gene_03400
CP010919.2	maker	exon	934922	938290	.	+	.	ID=gene_03400.t1.e1;Parent=gene_03400.t1
CP010919.2	maker	CDS	934922	938290	.	+	0	ID=gene_03400.t1.c1;Parent=gene_03400.t1
##sequence-region CP010920.2 1 838219
CP010920.2	annotation	remark	1	838219	.	.	.	gff-version=3
CP010920.2	maker	gene	18269	20294	.	-	.	ID=gene_03401;prediction_source=maker_S1_GTGAAA_L006:augustus_masked-CP010920.2-processed-gene-0.104-mRNA-1
CP010920.2	maker	mRNA	18269	20294	.	-	.	ID=gene_03401.t1;Parent=gene_03401
CP010920.2	maker	exon	20190	20294	.	-	.	ID=gene_03401.t1.e1;Parent=gene_03401.t1
CP010920.2	maker	exon	19129	20067	.	-	.	ID=gene_03401.t1.e2;Parent=gene_03401.t1
CP010920.2	maker	exon	18703	18816	.	-	.	ID=gene_03401.t1.e3;Parent=gene_03401.t1
CP010920.2	maker	exon	18269	18493	.	-	.	ID=gene_03401.t1.e4;Parent=gene_03401.t1
CP010920.2	maker	CDS	20190	20294	.	-	0	ID=gene_03401.t1.c1;Parent=gene_03401.t1
CP010920.2	maker	CDS	19129	20067	.	-	0	ID=gene_03401.t1.c2;Parent=gene_03401.t1
CP010920.2	maker	CDS	18703	18816	.	-	0	ID=gene_03401.t1.c3;Parent=gene_03401.t1
CP010920.2	maker	CDS	18269	18493	.	-	0	ID=gene_03401.t1.c4;Parent=gene_03401.t1
CP010920.2	maker	gene	21552	21848	.	-	.	ID=gene_03402;prediction_source=maker_S1_GTGAAA_L006:genemark-CP010920.2-processed-gene-0.75-mRNA-1
CP010920.2	maker	mRNA	21552	21848	.	-	.	ID=gene_03402.t1;Parent=gene_03402
CP010920.2	maker	exon	21552	21848	.	-	.	ID=gene_03402.t1.e1;Parent=gene_03402.t1
CP010920.2	maker	CDS	21552	21848	.	-	0	ID=gene_03402.t1.c1;Parent=gene_03402.t1
CP010920.2	maker	gene	21926	23105	.	-	.	ID=gene_03403;prediction_source=maker_S1_GTGAAA_L006:maker-CP010920.2-augustus-gene-0.45-mRNA-1
CP010920.2	maker	mRNA	21926	23105	.	-	.	ID=gene_03403.t1;Parent=gene_03403
CP010920.2	maker	exon	21926	22324	.	-	.	ID=gene_03403.t1.e1;Parent=gene_03403.t1
CP010920.2	maker	exon	22417	23105	.	-	.	ID=gene_03403.t1.e2;Parent=gene_03403.t1
CP010920.2	maker	CDS	22417	23069	.	-	0	ID=gene_03403.t1.c1;Parent=gene_03403.t1
CP010920.2	maker	CDS	22066	22324	.	-	1	ID=gene_03403.t1.c2;Parent=gene_03403.t1
CP010920.2	AUGUSTUS	gene	23391	24437	0.76	-	.	ID=gene_03404;prediction_source=braker_S1_GTGAAA_L006:g1836.t1
CP010920.2	AUGUSTUS	mRNA	23391	24437	0.76	-	.	ID=gene_03404.t1;Parent=gene_03404
CP010920.2	AUGUSTUS	exon	23391	24437	.	-	.	ID=gene_03404.t1.e1;Parent=gene_03404.t1
CP010920.2	AUGUSTUS	CDS	23391	24437	0.76	-	0	ID=gene_03404.t1.c1;Parent=gene_03404.t1
CP010920.2	maker	gene	25007	26143	.	+	.	ID=gene_03405;prediction_source=maker_S1_GTGAAA_L006:genemark-CP010920.2-processed-gene-0.55-mRNA-1
CP010920.2	maker	mRNA	25007	26143	.	+	.	ID=gene_03405.t1;Parent=gene_03405
CP010920.2	maker	exon	25007	26143	.	+	.	ID=gene_03405.t1.e1;Parent=gene_03405.t1
CP010920.2	maker	CDS	25007	26143	.	+	0	ID=gene_03405.t1.c1;Parent=gene_03405.t1
CP010920.2	maker	gene	26238	28139	.	-	.	ID=gene_03406;prediction_source=maker_S1_GTGAAA_L006:augustus_masked-CP010920.2-processed-gene-0.107-mRNA-1
CP010920.2	maker	mRNA	26238	28139	.	-	.	ID=gene_03406.t1;Parent=gene_03406
CP010920.2	maker	exon	26238	28139	.	-	.	ID=gene_03406.t1.e1;Parent=gene_03406.t1
CP010920.2	maker	CDS	26238	28139	.	-	0	ID=gene_03406.t1.c1;Parent=gene_03406.t1
CP010920.2	maker	gene	28388	29850	.	+	.	ID=gene_03407;prediction_source=maker_S1_GTGAAA_L006:augustus_masked-CP010920.2-processed-gene-0.91-mRNA-1
CP010920.2	maker	mRNA	28388	29850	.	+	.	ID=gene_03407.t1;Parent=gene_03407
CP010920.2	maker	exon	28388	28492	.	+	.	ID=gene_03407.t1.e1;Parent=gene_03407.t1
CP010920.2	maker	exon	28624	29850	.	+	.	ID=gene_03407.t1.e2;Parent=gene_03407.t1
CP010920.2	maker	CDS	28388	28492	.	+	0	ID=gene_03407.t1.c1;Parent=gene_03407.t1
CP010920.2	maker	CDS	28624	29850	.	+	0	ID=gene_03407.t1.c2;Parent=gene_03407.t1
CP010920.2	maker	gene	30123	30968	.	-	.	ID=gene_03408;prediction_source=maker_S1_GTGAAA_L006:genemark-CP010920.2-processed-gene-0.79-mRNA-1
CP010920.2	maker	mRNA	30123	30968	.	-	.	ID=gene_03408.t1;Parent=gene_03408
CP010920.2	maker	exon	30123	30968	.	-	.	ID=gene_03408.t1.e1;Parent=gene_03408.t1
CP010920.2	maker	CDS	30123	30968	.	-	0	ID=gene_03408.t1.c1;Parent=gene_03408.t1
CP010920.2	maker	gene	31782	33863	.	-	.	ID=gene_03409;prediction_source=maker_S1_GTGAAA_L006:genemark-CP010920.2-processed-gene-0.80-mRNA-1
CP010920.2	maker	mRNA	31782	33863	.	-	.	ID=gene_03409.t1;Parent=gene_03409
CP010920.2	maker	exon	31782	33863	.	-	.	ID=gene_03409.t1.e1;Parent=gene_03409.t1
CP010920.2	maker	CDS	31782	33863	.	-	0	ID=gene_03409.t1.c1;Parent=gene_03409.t1
CP010920.2	maker	gene	36867	37934	.	-	.	ID=gene_03410;prediction_source=maker_S1_GTGAAA_L006:snap_masked-CP010920.2-processed-gene-0.19-mRNA-1
CP010920.2	maker	mRNA	36867	37934	.	-	.	ID=gene_03410.t1;Parent=gene_03410
CP010920.2	maker	exon	36867	37934	.	-	.	ID=gene_03410.t1.e1;Parent=gene_03410.t1
CP010920.2	maker	CDS	36867	37934	.	-	0	ID=gene_03410.t1.c1;Parent=gene_03410.t1
CP010920.2	maker	gene	37989	38450	.	-	.	ID=gene_03411;prediction_source=maker_S1_GTGAAA_L006:snap_masked-CP010920.2-processed-gene-0.20-mRNA-1
CP010920.2	maker	mRNA	37989	38450	.	-	.	ID=gene_03411.t1;Parent=gene_03411
CP010920.2	maker	exon	37989	38450	.	-	.	ID=gene_03411.t1.e1;Parent=gene_03411.t1
CP010920.2	maker	CDS	37989	38450	.	-	0	ID=gene_03411.t1.c1;Parent=gene_03411.t1
CP010920.2	maker	gene	39638	41200	.	-	.	ID=gene_03412;prediction_source=maker_S1_GTGAAA_L006:genemark-CP010920.2-processed-gene-0.82-mRNA-1
CP010920.2	maker	mRNA	39638	41200	.	-	.	ID=gene_03412.t1;Parent=gene_03412
CP010920.2	maker	exon	39638	41200	.	-	.	ID=gene_03412.t1.e1;Parent=gene_03412.t1
CP010920.2	maker	CDS	39638	41200	.	-	0	ID=gene_03412.t1.c1;Parent=gene_03412.t1
CP010920.2	maker	gene	42238	43952	.	+	.	ID=gene_03413;prediction_source=maker_S1_GTGAAA_L006:genemark-CP010920.2-processed-gene-0.57-mRNA-1
CP010920.2	maker	mRNA	42238	43952	.	+	.	ID=gene_03413.t1;Parent=gene_03413
CP010920.2	maker	exon	42238	42620	.	+	.	ID=gene_03413.t1.e1;Parent=gene_03413.t1
CP010920.2	maker	exon	43454	43661	.	+	.	ID=gene_03413.t1.e2;Parent=gene_03413.t1
CP010920.2	maker	exon	43769	43952	.	+	.	ID=gene_03413.t1.e3;Parent=gene_03413.t1
CP010920.2	maker	CDS	42333	42620	.	+	0	ID=gene_03413.t1.c1;Parent=gene_03413.t1
CP010920.2	maker	CDS	43454	43661	.	+	0	ID=gene_03413.t1.c2;Parent=gene_03413.t1
CP010920.2	maker	CDS	43769	43785	.	+	2	ID=gene_03413.t1.c3;Parent=gene_03413.t1
CP010920.2	maker	gene	46010	46567	.	+	.	ID=gene_03414;prediction_source=maker_S1_GTGAAA_L006:genemark-CP010920.2-processed-gene-0.58-mRNA-1
CP010920.2	maker	mRNA	46010	46567	.	+	.	ID=gene_03414.t1;Parent=gene_03414
CP010920.2	maker	exon	46010	46096	.	+	.	ID=gene_03414.t1.e1;Parent=gene_03414.t1
CP010920.2	maker	exon	46198	46567	.	+	.	ID=gene_03414.t1.e2;Parent=gene_03414.t1
CP010920.2	maker	CDS	46010	46096	.	+	0	ID=gene_03414.t1.c1;Parent=gene_03414.t1
CP010920.2	maker	CDS	46198	46416	.	+	0	ID=gene_03414.t1.c2;Parent=gene_03414.t1
CP010920.2	maker	gene	46661	47415	.	-	.	ID=gene_03415;prediction_source=maker_S1_GTGAAA_L006:maker-CP010920.2-augustus-gene-0.47-mRNA-1
CP010920.2	maker	mRNA	46661	47415	.	-	.	ID=gene_03415.t1;Parent=gene_03415
CP010920.2	maker	exon	46661	46794	.	-	.	ID=gene_03415.t1.e1;Parent=gene_03415.t1
CP010920.2	maker	exon	46885	47012	.	-	.	ID=gene_03415.t1.e2;Parent=gene_03415.t1
CP010920.2	maker	exon	47112	47415	.	-	.	ID=gene_03415.t1.e3;Parent=gene_03415.t1
CP010920.2	maker	CDS	47112	47325	.	-	0	ID=gene_03415.t1.c1;Parent=gene_03415.t1
CP010920.2	maker	CDS	46885	47012	.	-	2	ID=gene_03415.t1.c2;Parent=gene_03415.t1
CP010920.2	maker	CDS	46771	46794	.	-	0	ID=gene_03415.t1.c3;Parent=gene_03415.t1
CP010920.2	maker	gene	47671	48930	.	+	.	ID=gene_03416;prediction_source=maker_S1_GTGAAA_L006:genemark-CP010920.2-processed-gene-0.59-mRNA-1
CP010920.2	maker	mRNA	47671	48930	.	+	.	ID=gene_03416.t1;Parent=gene_03416
CP010920.2	maker	exon	47671	48930	.	+	.	ID=gene_03416.t1.e1;Parent=gene_03416.t1
CP010920.2	maker	CDS	47671	48930	.	+	0	ID=gene_03416.t1.c1;Parent=gene_03416.t1
CP010920.2	maker	gene	49551	50336	.	-	.	ID=gene_03417;prediction_source=maker_S1_GTGAAA_L006:genemark-CP010920.2-processed-gene-0.83-mRNA-1
CP010920.2	maker	mRNA	49551	50336	.	-	.	ID=gene_03417.t1;Parent=gene_03417
CP010920.2	maker	exon	49551	50336	.	-	.	ID=gene_03417.t1.e1;Parent=gene_03417.t1
CP010920.2	maker	CDS	49551	50336	.	-	0	ID=gene_03417.t1.c1;Parent=gene_03417.t1
CP010920.2	maker	gene	50620	51046	.	+	.	ID=gene_03418;prediction_source=maker_S1_GTGAAA_L006:genemark-CP010920.2-processed-gene-0.60-mRNA-1
CP010920.2	maker	mRNA	50620	51046	.	+	.	ID=gene_03418.t1;Parent=gene_03418
CP010920.2	maker	exon	50620	50878	.	+	.	ID=gene_03418.t1.e1;Parent=gene_03418.t1
CP010920.2	maker	exon	50967	51046	.	+	.	ID=gene_03418.t1.e2;Parent=gene_03418.t1
CP010920.2	maker	CDS	50620	50878	.	+	0	ID=gene_03418.t1.c1;Parent=gene_03418.t1
CP010920.2	maker	CDS	50967	51046	.	+	2	ID=gene_03418.t1.c2;Parent=gene_03418.t1
CP010920.2	AUGUSTUS	gene	51503	52238	0.96	-	.	ID=gene_03419;prediction_source=braker_S1_GTGAAA_L006:g1850.t2
CP010920.2	AUGUSTUS	mRNA	51503	52238	0.96	-	.	ID=gene_03419.t1;Parent=gene_03419
CP010920.2	AUGUSTUS	exon	51503	51530	.	-	.	ID=gene_03419.t1.e1;Parent=gene_03419.t1
CP010920.2	AUGUSTUS	exon	51648	51702	.	-	.	ID=gene_03419.t1.e2;Parent=gene_03419.t1
CP010920.2	AUGUSTUS	exon	51788	51802	.	-	.	ID=gene_03419.t1.e3;Parent=gene_03419.t1
CP010920.2	AUGUSTUS	exon	51885	52027	.	-	.	ID=gene_03419.t1.e4;Parent=gene_03419.t1
CP010920.2	AUGUSTUS	exon	52102	52238	.	-	.	ID=gene_03419.t1.e5;Parent=gene_03419.t1
CP010920.2	AUGUSTUS	CDS	51503	51530	1	-	1	ID=gene_03419.t1.c1;Parent=gene_03419.t1
CP010920.2	AUGUSTUS	CDS	51648	51702	1	-	2	ID=gene_03419.t1.c2;Parent=gene_03419.t1
CP010920.2	AUGUSTUS	CDS	51788	51802	1	-	2	ID=gene_03419.t1.c3;Parent=gene_03419.t1
CP010920.2	AUGUSTUS	CDS	51885	52027	1	-	1	ID=gene_03419.t1.c4;Parent=gene_03419.t1
CP010920.2	AUGUSTUS	CDS	52102	52238	0.96	-	0	ID=gene_03419.t1.c5;Parent=gene_03419.t1
CP010920.2	maker	gene	52494	54616	.	+	.	ID=gene_03420;prediction_source=maker_S1_GTGAAA_L006:genemark-CP010920.2-processed-gene-0.61-mRNA-1
CP010920.2	maker	mRNA	52494	54616	.	+	.	ID=gene_03420.t1;Parent=gene_03420
CP010920.2	maker	exon	52494	52649	.	+	.	ID=gene_03420.t1.e1;Parent=gene_03420.t1
CP010920.2	maker	exon	52734	54616	.	+	.	ID=gene_03420.t1.e2;Parent=gene_03420.t1
CP010920.2	maker	CDS	52544	52649	.	+	0	ID=gene_03420.t1.c1;Parent=gene_03420.t1
CP010920.2	maker	CDS	52734	54364	.	+	2	ID=gene_03420.t1.c2;Parent=gene_03420.t1
CP010920.2	maker	gene	54709	55834	.	-	.	ID=gene_03421;prediction_source=maker_S1_GTGAAA_L006:genemark-CP010920.2-processed-gene-0.84-mRNA-1
CP010920.2	maker	mRNA	54709	55834	.	-	.	ID=gene_03421.t1;Parent=gene_03421
CP010920.2	maker	exon	54709	55163	.	-	.	ID=gene_03421.t1.e1;Parent=gene_03421.t1
CP010920.2	maker	exon	55285	55834	.	-	.	ID=gene_03421.t1.e2;Parent=gene_03421.t1
CP010920.2	maker	CDS	55285	55618	.	-	0	ID=gene_03421.t1.c1;Parent=gene_03421.t1
CP010920.2	maker	CDS	54757	55163	.	-	2	ID=gene_03421.t1.c2;Parent=gene_03421.t1
CP010920.2	maker	gene	56154	57015	.	+	.	ID=gene_03422;prediction_source=maker_S1_GTGAAA_L006:genemark-CP010920.2-processed-gene-0.62-mRNA-1
CP010920.2	maker	mRNA	56154	57015	.	+	.	ID=gene_03422.t1;Parent=gene_03422
CP010920.2	maker	exon	56154	56312	.	+	.	ID=gene_03422.t1.e1;Parent=gene_03422.t1
CP010920.2	maker	exon	56388	56542	.	+	.	ID=gene_03422.t1.e2;Parent=gene_03422.t1
CP010920.2	maker	exon	56628	56704	.	+	.	ID=gene_03422.t1.e3;Parent=gene_03422.t1
CP010920.2	maker	exon	56793	57015	.	+	.	ID=gene_03422.t1.e4;Parent=gene_03422.t1
CP010920.2	maker	CDS	56306	56312	.	+	0	ID=gene_03422.t1.c1;Parent=gene_03422.t1
CP010920.2	maker	CDS	56388	56542	.	+	2	ID=gene_03422.t1.c2;Parent=gene_03422.t1
CP010920.2	maker	CDS	56628	56704	.	+	0	ID=gene_03422.t1.c3;Parent=gene_03422.t1
CP010920.2	maker	CDS	56793	56826	.	+	1	ID=gene_03422.t1.c4;Parent=gene_03422.t1
CP010920.2	maker	gene	58614	59822	.	+	.	ID=gene_03423;prediction_source=maker_S1_GTGAAA_L006:genemark-CP010920.2-processed-gene-0.63-mRNA-1
CP010920.2	maker	mRNA	58614	59822	.	+	.	ID=gene_03423.t1;Parent=gene_03423
CP010920.2	maker	exon	58614	59822	.	+	.	ID=gene_03423.t1.e1;Parent=gene_03423.t1
CP010920.2	maker	CDS	58614	59822	.	+	0	ID=gene_03423.t1.c1;Parent=gene_03423.t1
CP010920.2	maker	gene	64116	66413	.	+	.	ID=gene_03424;prediction_source=maker_S1_GTGAAA_L006:genemark-CP010920.2-processed-gene-0.64-mRNA-1
CP010920.2	maker	mRNA	64116	66413	.	+	.	ID=gene_03424.t1;Parent=gene_03424
CP010920.2	maker	exon	64116	66413	.	+	.	ID=gene_03424.t1.e1;Parent=gene_03424.t1
CP010920.2	maker	CDS	64116	66413	.	+	0	ID=gene_03424.t1.c1;Parent=gene_03424.t1
CP010920.2	maker	gene	67456	70698	.	-	.	ID=gene_03425;prediction_source=maker_S1_GTGAAA_L006:genemark-CP010920.2-processed-gene-0.85-mRNA-1
CP010920.2	maker	mRNA	67456	70698	.	-	.	ID=gene_03425.t1;Parent=gene_03425
CP010920.2	maker	exon	67456	70698	.	-	.	ID=gene_03425.t1.e1;Parent=gene_03425.t1
CP010920.2	maker	CDS	67456	70698	.	-	0	ID=gene_03425.t1.c1;Parent=gene_03425.t1
CP010920.2	maker	gene	72735	75024	.	+	.	ID=gene_03426;prediction_source=maker_S1_GTGAAA_L006:genemark-CP010920.2-processed-gene-0.65-mRNA-1
CP010920.2	maker	mRNA	72735	75024	.	+	.	ID=gene_03426.t1;Parent=gene_03426
CP010920.2	maker	exon	72735	73465	.	+	.	ID=gene_03426.t1.e1;Parent=gene_03426.t1
CP010920.2	maker	exon	73554	73688	.	+	.	ID=gene_03426.t1.e2;Parent=gene_03426.t1
CP010920.2	maker	exon	73810	75024	.	+	.	ID=gene_03426.t1.e3;Parent=gene_03426.t1
CP010920.2	maker	CDS	73352	73465	.	+	0	ID=gene_03426.t1.c1;Parent=gene_03426.t1
CP010920.2	maker	CDS	73554	73688	.	+	0	ID=gene_03426.t1.c2;Parent=gene_03426.t1
CP010920.2	maker	CDS	73810	74925	.	+	0	ID=gene_03426.t1.c3;Parent=gene_03426.t1
CP010920.2	maker	gene	75780	78551	.	+	.	ID=gene_03427;prediction_source=maker_S1_GTGAAA_L006:genemark-CP010920.2-processed-gene-0.66-mRNA-1
CP010920.2	maker	mRNA	75780	78551	.	+	.	ID=gene_03427.t1;Parent=gene_03427
CP010920.2	maker	exon	75780	78551	.	+	.	ID=gene_03427.t1.e1;Parent=gene_03427.t1
CP010920.2	maker	CDS	75780	78551	.	+	0	ID=gene_03427.t1.c1;Parent=gene_03427.t1
CP010920.2	maker	gene	78806	79864	.	-	.	ID=gene_03428;prediction_source=maker_S1_GTGAAA_L006:augustus_masked-CP010920.2-processed-gene-0.117-mRNA-1
CP010920.2	maker	mRNA	78806	79864	.	-	.	ID=gene_03428.t1;Parent=gene_03428
CP010920.2	maker	exon	78806	79864	.	-	.	ID=gene_03428.t1.e1;Parent=gene_03428.t1
CP010920.2	maker	CDS	78806	79864	.	-	0	ID=gene_03428.t1.c1;Parent=gene_03428.t1
CP010920.2	maker	gene	80208	81605	.	-	.	ID=gene_03429;prediction_source=maker_S1_GTGAAA_L006:genemark-CP010920.2-processed-gene-0.87-mRNA-1
CP010920.2	maker	mRNA	80208	81605	.	-	.	ID=gene_03429.t1;Parent=gene_03429
CP010920.2	maker	exon	80208	81605	.	-	.	ID=gene_03429.t1.e1;Parent=gene_03429.t1
CP010920.2	maker	CDS	80208	81605	.	-	0	ID=gene_03429.t1.c1;Parent=gene_03429.t1
CP010920.2	maker	gene	82267	83733	.	+	.	ID=gene_03430;prediction_source=maker_S1_GTGAAA_L006:genemark-CP010920.2-processed-gene-0.67-mRNA-1
CP010920.2	maker	mRNA	82267	83733	.	+	.	ID=gene_03430.t1;Parent=gene_03430
CP010920.2	maker	exon	82267	83733	.	+	.	ID=gene_03430.t1.e1;Parent=gene_03430.t1
CP010920.2	maker	CDS	82267	83733	.	+	0	ID=gene_03430.t1.c1;Parent=gene_03430.t1
CP010920.2	maker	gene	84172	85665	.	-	.	ID=gene_03431;prediction_source=maker_S1_GTGAAA_L006:snap_masked-CP010920.2-processed-gene-0.28-mRNA-1
CP010920.2	maker	mRNA	84172	85665	.	-	.	ID=gene_03431.t1;Parent=gene_03431
CP010920.2	maker	exon	84172	85665	.	-	.	ID=gene_03431.t1.e1;Parent=gene_03431.t1
CP010920.2	maker	CDS	84172	85665	.	-	0	ID=gene_03431.t1.c1;Parent=gene_03431.t1
CP010920.2	maker	gene	87899	88927	.	+	.	ID=gene_03432;prediction_source=maker_S1_GTGAAA_L006:genemark-CP010920.2-processed-gene-0.68-mRNA-1
CP010920.2	maker	mRNA	87899	88927	.	+	.	ID=gene_03432.t1;Parent=gene_03432
CP010920.2	maker	exon	87899	88927	.	+	.	ID=gene_03432.t1.e1;Parent=gene_03432.t1
CP010920.2	maker	CDS	87899	88927	.	+	0	ID=gene_03432.t1.c1;Parent=gene_03432.t1
CP010920.2	maker	gene	89385	92474	.	-	.	ID=gene_03433;prediction_source=maker_S1_GTGAAA_L006:augustus_masked-CP010920.2-processed-gene-0.120-mRNA-1
CP010920.2	maker	mRNA	89385	92474	.	-	.	ID=gene_03433.t1;Parent=gene_03433
CP010920.2	maker	exon	89385	92474	.	-	.	ID=gene_03433.t1.e1;Parent=gene_03433.t1
CP010920.2	maker	CDS	89385	92474	.	-	0	ID=gene_03433.t1.c1;Parent=gene_03433.t1
CP010920.2	maker	gene	94511	96049	.	+	.	ID=gene_03434;prediction_source=maker_S1_GTGAAA_L006:snap_masked-CP010920.2-processed-gene-1.0-mRNA-1
CP010920.2	maker	mRNA	94511	96049	.	+	.	ID=gene_03434.t1;Parent=gene_03434
CP010920.2	maker	exon	94511	96049	.	+	.	ID=gene_03434.t1.e1;Parent=gene_03434.t1
CP010920.2	maker	CDS	94511	96049	.	+	0	ID=gene_03434.t1.c1;Parent=gene_03434.t1
CP010920.2	maker	gene	97499	98888	.	+	.	ID=gene_03435;prediction_source=maker_S1_GTGAAA_L006:maker-CP010920.2-augustus-gene-1.71-mRNA-1
CP010920.2	maker	mRNA	97499	98888	.	+	.	ID=gene_03435.t1;Parent=gene_03435
CP010920.2	maker	exon	97499	97528	.	+	.	ID=gene_03435.t1.e1;Parent=gene_03435.t1
CP010920.2	maker	exon	97632	98888	.	+	.	ID=gene_03435.t1.e2;Parent=gene_03435.t1
CP010920.2	maker	CDS	97499	97528	.	+	0	ID=gene_03435.t1.c1;Parent=gene_03435.t1
CP010920.2	maker	CDS	97632	98888	.	+	0	ID=gene_03435.t1.c2;Parent=gene_03435.t1
CP010920.2	maker	gene	98905	101376	.	-	.	ID=gene_03436;prediction_source=maker_S1_GTGAAA_L006:maker-CP010920.2-augustus-gene-1.75-mRNA-1
CP010920.2	maker	mRNA	98905	101376	.	-	.	ID=gene_03436.t1;Parent=gene_03436
CP010920.2	maker	exon	98905	100800	.	-	.	ID=gene_03436.t1.e1;Parent=gene_03436.t1
CP010920.2	maker	exon	101109	101376	.	-	.	ID=gene_03436.t1.e2;Parent=gene_03436.t1
CP010920.2	maker	CDS	101109	101313	.	-	0	ID=gene_03436.t1.c1;Parent=gene_03436.t1
CP010920.2	maker	CDS	99044	100800	.	-	2	ID=gene_03436.t1.c2;Parent=gene_03436.t1
CP010920.2	maker	gene	101650	104385	.	-	.	ID=gene_03437;prediction_source=maker_S1_GTGAAA_L006:snap_masked-CP010920.2-processed-gene-1.19-mRNA-1
CP010920.2	maker	mRNA	101650	104385	.	-	.	ID=gene_03437.t1;Parent=gene_03437
CP010920.2	maker	exon	101650	104385	.	-	.	ID=gene_03437.t1.e1;Parent=gene_03437.t1
CP010920.2	maker	CDS	101650	104385	.	-	0	ID=gene_03437.t1.c1;Parent=gene_03437.t1
CP010920.2	AUGUSTUS	gene	105891	106908	0.52	-	.	ID=gene_03438;prediction_source=augustus:CP010920.2.g6523.t1
CP010920.2	AUGUSTUS	mRNA	105891	106908	0.52	-	.	ID=gene_03438.t1;Parent=gene_03438
CP010920.2	AUGUSTUS	exon	105891	106660	0.98	-	.	ID=gene_03438.t1.e1;Parent=gene_03438.t1
CP010920.2	AUGUSTUS	exon	106752	106908	0.52	-	.	ID=gene_03438.t1.e2;Parent=gene_03438.t1
CP010920.2	AUGUSTUS	CDS	105891	106660	0.98	-	2	ID=gene_03438.t1.c1;Parent=gene_03438.t1
CP010920.2	AUGUSTUS	CDS	106752	106908	0.52	-	0	ID=gene_03438.t1.c2;Parent=gene_03438.t1
CP010920.2	maker	gene	108410	114450	.	+	.	ID=gene_03439;prediction_source=maker_S1_GTGAAA_L006:genemark-CP010920.2-processed-gene-1.40-mRNA-1
CP010920.2	maker	mRNA	108410	114450	.	+	.	ID=gene_03439.t1;Parent=gene_03439
CP010920.2	maker	exon	108410	109654	.	+	.	ID=gene_03439.t1.e1;Parent=gene_03439.t1
CP010920.2	maker	exon	109765	114450	.	+	.	ID=gene_03439.t1.e2;Parent=gene_03439.t1
CP010920.2	maker	CDS	108410	109654	.	+	0	ID=gene_03439.t1.c1;Parent=gene_03439.t1
CP010920.2	maker	CDS	109765	114450	.	+	0	ID=gene_03439.t1.c2;Parent=gene_03439.t1
CP010920.2	maker	gene	114743	115639	.	-	.	ID=gene_03440;prediction_source=maker_S1_GTGAAA_L006:genemark-CP010920.2-processed-gene-1.56-mRNA-1
CP010920.2	maker	mRNA	114743	115639	.	-	.	ID=gene_03440.t1;Parent=gene_03440
CP010920.2	maker	exon	114743	115639	.	-	.	ID=gene_03440.t1.e1;Parent=gene_03440.t1
CP010920.2	maker	CDS	114743	115639	.	-	0	ID=gene_03440.t1.c1;Parent=gene_03440.t1
CP010920.2	maker	gene	116030	117973	.	+	.	ID=gene_03441;prediction_source=maker_S1_GTGAAA_L006:genemark-CP010920.2-processed-gene-1.41-mRNA-1
CP010920.2	maker	mRNA	116030	117973	.	+	.	ID=gene_03441.t1;Parent=gene_03441
CP010920.2	maker	exon	116030	117973	.	+	.	ID=gene_03441.t1.e1;Parent=gene_03441.t1
CP010920.2	maker	CDS	116030	117973	.	+	0	ID=gene_03441.t1.c1;Parent=gene_03441.t1
CP010920.2	AUGUSTUS	gene	119826	123836	0.93	+	.	ID=gene_03442;prediction_source=braker_S1_GTGAAA_L006:g1873.t1
CP010920.2	AUGUSTUS	mRNA	119826	123836	0.93	+	.	ID=gene_03442.t1;Parent=gene_03442
CP010920.2	AUGUSTUS	exon	119826	123836	.	+	.	ID=gene_03442.t1.e1;Parent=gene_03442.t1
CP010920.2	AUGUSTUS	CDS	119826	123836	0.93	+	0	ID=gene_03442.t1.c1;Parent=gene_03442.t1
CP010920.2	maker	gene	124757	131185	.	-	.	ID=gene_03443;prediction_source=maker_S1_GTGAAA_L006:snap_masked-CP010920.2-processed-gene-1.23-mRNA-1
CP010920.2	maker	mRNA	124757	131185	.	-	.	ID=gene_03443.t1;Parent=gene_03443
CP010920.2	maker	exon	124757	131185	.	-	.	ID=gene_03443.t1.e1;Parent=gene_03443.t1
CP010920.2	maker	CDS	124757	131185	.	-	0	ID=gene_03443.t1.c1;Parent=gene_03443.t1
CP010920.2	maker	gene	131708	132652	.	-	.	ID=gene_03444;prediction_source=maker_S1_GTGAAA_L006:genemark-CP010920.2-processed-gene-1.58-mRNA-1
CP010920.2	maker	mRNA	131708	132652	.	-	.	ID=gene_03444.t1;Parent=gene_03444
CP010920.2	maker	exon	131708	132652	.	-	.	ID=gene_03444.t1.e1;Parent=gene_03444.t1
CP010920.2	maker	CDS	131708	132652	.	-	0	ID=gene_03444.t1.c1;Parent=gene_03444.t1
CP010920.2	maker	gene	133574	136612	.	+	.	ID=gene_03445;prediction_source=maker_S1_GTGAAA_L006:augustus_masked-CP010920.2-processed-gene-1.87-mRNA-1
CP010920.2	maker	mRNA	133574	136612	.	+	.	ID=gene_03445.t1;Parent=gene_03445
CP010920.2	maker	exon	133574	136612	.	+	.	ID=gene_03445.t1.e1;Parent=gene_03445.t1
CP010920.2	maker	CDS	133574	136612	.	+	0	ID=gene_03445.t1.c1;Parent=gene_03445.t1
CP010920.2	maker	gene	136697	138976	.	-	.	ID=gene_03446;prediction_source=maker_S1_GTGAAA_L006:augustus_masked-CP010920.2-processed-gene-1.102-mRNA-1
CP010920.2	maker	mRNA	136697	138976	.	-	.	ID=gene_03446.t1;Parent=gene_03446
CP010920.2	maker	exon	136697	138976	.	-	.	ID=gene_03446.t1.e1;Parent=gene_03446.t1
CP010920.2	maker	CDS	136697	138976	.	-	0	ID=gene_03446.t1.c1;Parent=gene_03446.t1
CP010920.2	maker	gene	139423	141744	.	+	.	ID=gene_03447;prediction_source=maker_S1_GTGAAA_L006:genemark-CP010920.2-processed-gene-1.44-mRNA-1
CP010920.2	maker	mRNA	139423	141744	.	+	.	ID=gene_03447.t1;Parent=gene_03447
CP010920.2	maker	exon	139423	141744	.	+	.	ID=gene_03447.t1.e1;Parent=gene_03447.t1
CP010920.2	maker	CDS	139423	141744	.	+	0	ID=gene_03447.t1.c1;Parent=gene_03447.t1
CP010920.2	maker	gene	142042	142413	.	-	.	ID=gene_03448;prediction_source=maker_S1_GTGAAA_L006:snap_masked-CP010920.2-processed-gene-1.26-mRNA-1
CP010920.2	maker	mRNA	142042	142413	.	-	.	ID=gene_03448.t1;Parent=gene_03448
CP010920.2	maker	exon	142042	142413	.	-	.	ID=gene_03448.t1.e1;Parent=gene_03448.t1
CP010920.2	maker	CDS	142042	142413	.	-	0	ID=gene_03448.t1.c1;Parent=gene_03448.t1
CP010920.2	maker	gene	143609	145438	.	-	.	ID=gene_03449;prediction_source=maker_S1_GTGAAA_L006:genemark-CP010920.2-processed-gene-1.61-mRNA-1
CP010920.2	maker	mRNA	143609	145438	.	-	.	ID=gene_03449.t1;Parent=gene_03449
CP010920.2	maker	exon	143609	145438	.	-	.	ID=gene_03449.t1.e1;Parent=gene_03449.t1
CP010920.2	maker	CDS	143609	145438	.	-	0	ID=gene_03449.t1.c1;Parent=gene_03449.t1
CP010920.2	maker	gene	146403	149162	.	+	.	ID=gene_03450;prediction_source=maker_S1_GTGAAA_L006:genemark-CP010920.2-processed-gene-1.45-mRNA-1
CP010920.2	maker	mRNA	146403	149162	.	+	.	ID=gene_03450.t1;Parent=gene_03450
CP010920.2	maker	exon	146403	149162	.	+	.	ID=gene_03450.t1.e1;Parent=gene_03450.t1
CP010920.2	maker	CDS	146403	149162	.	+	0	ID=gene_03450.t1.c1;Parent=gene_03450.t1
CP010920.2	maker	gene	149392	150057	.	-	.	ID=gene_03451;prediction_source=maker_S1_GTGAAA_L006:genemark-CP010920.2-processed-gene-1.62-mRNA-1
CP010920.2	maker	mRNA	149392	150057	.	-	.	ID=gene_03451.t1;Parent=gene_03451
CP010920.2	maker	exon	149392	149931	.	-	.	ID=gene_03451.t1.e1;Parent=gene_03451.t1
CP010920.2	maker	exon	150025	150057	.	-	.	ID=gene_03451.t1.e2;Parent=gene_03451.t1
CP010920.2	maker	CDS	149392	149931	.	-	0	ID=gene_03451.t1.c2;Parent=gene_03451.t1
CP010920.2	maker	CDS	150025	150057	.	-	0	ID=gene_03451.t1.c1;Parent=gene_03451.t1
CP010920.2	maker	gene	151274	152062	.	+	.	ID=gene_03452;prediction_source=maker_S1_GTGAAA_L006:genemark-CP010920.2-processed-gene-1.46-mRNA-1
CP010920.2	maker	mRNA	151274	152062	.	+	.	ID=gene_03452.t1;Parent=gene_03452
CP010920.2	maker	exon	151274	152062	.	+	.	ID=gene_03452.t1.e1;Parent=gene_03452.t1
CP010920.2	maker	CDS	151274	152062	.	+	0	ID=gene_03452.t1.c1;Parent=gene_03452.t1
CP010920.2	maker	gene	152794	153168	.	+	.	ID=gene_03453;prediction_source=maker_S1_GTGAAA_L006:snap_masked-CP010920.2-processed-gene-1.11-mRNA-1
CP010920.2	maker	mRNA	152794	153168	.	+	.	ID=gene_03453.t1;Parent=gene_03453
CP010920.2	maker	exon	152794	153168	.	+	.	ID=gene_03453.t1.e1;Parent=gene_03453.t1
CP010920.2	maker	CDS	152794	153168	.	+	0	ID=gene_03453.t1.c1;Parent=gene_03453.t1
CP010920.2	maker	gene	153371	154585	.	-	.	ID=gene_03454;prediction_source=maker_S1_GTGAAA_L006:genemark-CP010920.2-processed-gene-1.63-mRNA-1
CP010920.2	maker	mRNA	153371	154585	.	-	.	ID=gene_03454.t1;Parent=gene_03454
CP010920.2	maker	exon	153371	154074	.	-	.	ID=gene_03454.t1.e1;Parent=gene_03454.t1
CP010920.2	maker	exon	154193	154585	.	-	.	ID=gene_03454.t1.e2;Parent=gene_03454.t1
CP010920.2	maker	CDS	154193	154248	.	-	0	ID=gene_03454.t1.c1;Parent=gene_03454.t1
CP010920.2	maker	CDS	153465	154074	.	-	1	ID=gene_03454.t1.c2;Parent=gene_03454.t1
CP010920.2	maker	gene	156882	158900	.	+	.	ID=gene_03455;prediction_source=maker_S1_GTGAAA_L006:genemark-CP010920.2-processed-gene-1.48-mRNA-1
CP010920.2	maker	mRNA	156882	158900	.	+	.	ID=gene_03455.t1;Parent=gene_03455
CP010920.2	maker	exon	156882	158900	.	+	.	ID=gene_03455.t1.e1;Parent=gene_03455.t1
CP010920.2	maker	CDS	156882	158900	.	+	0	ID=gene_03455.t1.c1;Parent=gene_03455.t1
CP010920.2	maker	gene	159290	161824	.	-	.	ID=gene_03456;prediction_source=maker_S1_GTGAAA_L006:snap_masked-CP010920.2-processed-gene-1.30-mRNA-1
CP010920.2	maker	mRNA	159290	161824	.	-	.	ID=gene_03456.t1;Parent=gene_03456
CP010920.2	maker	exon	159290	161824	.	-	.	ID=gene_03456.t1.e1;Parent=gene_03456.t1
CP010920.2	maker	CDS	159290	161824	.	-	0	ID=gene_03456.t1.c1;Parent=gene_03456.t1
CP010920.2	maker	gene	162423	164195	.	-	.	ID=gene_03457;prediction_source=maker_S1_GTGAAA_L006:snap_masked-CP010920.2-processed-gene-1.31-mRNA-1
CP010920.2	maker	mRNA	162423	164195	.	-	.	ID=gene_03457.t1;Parent=gene_03457
CP010920.2	maker	exon	162423	164195	.	-	.	ID=gene_03457.t1.e1;Parent=gene_03457.t1
CP010920.2	maker	CDS	162423	164195	.	-	0	ID=gene_03457.t1.c1;Parent=gene_03457.t1
CP010920.2	maker	gene	164842	166230	.	-	.	ID=gene_03458;prediction_source=maker_S1_GTGAAA_L006:genemark-CP010920.2-processed-gene-1.66-mRNA-1
CP010920.2	maker	mRNA	164842	166230	.	-	.	ID=gene_03458.t1;Parent=gene_03458
CP010920.2	maker	exon	164842	166230	.	-	.	ID=gene_03458.t1.e1;Parent=gene_03458.t1
CP010920.2	maker	CDS	164842	166230	.	-	0	ID=gene_03458.t1.c1;Parent=gene_03458.t1
CP010920.2	AUGUSTUS	gene	167777	168841	1	+	.	ID=gene_03459;prediction_source=braker_S1_GTGAAA_L006:g1890.t1
CP010920.2	AUGUSTUS	mRNA	167777	168841	1	+	.	ID=gene_03459.t1;Parent=gene_03459
CP010920.2	AUGUSTUS	exon	167777	168841	.	+	.	ID=gene_03459.t1.e1;Parent=gene_03459.t1
CP010920.2	AUGUSTUS	CDS	167777	168841	1	+	0	ID=gene_03459.t1.c1;Parent=gene_03459.t1
CP010920.2	AUGUSTUS	gene	169896	172478	1	+	.	ID=gene_03460;prediction_source=braker_S1_GTGAAA_L006:g1891.t1
CP010920.2	AUGUSTUS	mRNA	169896	172478	1	+	.	ID=gene_03460.t1;Parent=gene_03460
CP010920.2	AUGUSTUS	exon	169896	172478	.	+	.	ID=gene_03460.t1.e1;Parent=gene_03460.t1
CP010920.2	AUGUSTUS	CDS	169896	172478	1	+	0	ID=gene_03460.t1.c1;Parent=gene_03460.t1
CP010920.2	maker	gene	172615	174054	.	-	.	ID=gene_03461;prediction_source=maker_S1_GTGAAA_L006:snap_masked-CP010920.2-processed-gene-1.33-mRNA-1
CP010920.2	maker	mRNA	172615	174054	.	-	.	ID=gene_03461.t1;Parent=gene_03461
CP010920.2	maker	exon	172615	174054	.	-	.	ID=gene_03461.t1.e1;Parent=gene_03461.t1
CP010920.2	maker	CDS	172615	174054	.	-	0	ID=gene_03461.t1.c1;Parent=gene_03461.t1
CP010920.2	maker	gene	174828	179864	.	+	.	ID=gene_03462;prediction_source=maker_S1_GTGAAA_L006:snap_masked-CP010920.2-processed-gene-1.15-mRNA-1
CP010920.2	maker	mRNA	174828	179864	.	+	.	ID=gene_03462.t1;Parent=gene_03462
CP010920.2	maker	exon	174828	179864	.	+	.	ID=gene_03462.t1.e1;Parent=gene_03462.t1
CP010920.2	maker	CDS	174828	179864	.	+	0	ID=gene_03462.t1.c1;Parent=gene_03462.t1
CP010920.2	maker	gene	180302	183148	.	-	.	ID=gene_03463;prediction_source=maker_S1_GTGAAA_L006:snap_masked-CP010920.2-processed-gene-1.34-mRNA-1
CP010920.2	maker	mRNA	180302	183148	.	-	.	ID=gene_03463.t1;Parent=gene_03463
CP010920.2	maker	exon	180302	183148	.	-	.	ID=gene_03463.t1.e1;Parent=gene_03463.t1
CP010920.2	maker	CDS	180302	183148	.	-	0	ID=gene_03463.t1.c1;Parent=gene_03463.t1
CP010920.2	maker	gene	184878	186980	.	-	.	ID=gene_03464;prediction_source=maker_S1_GTGAAA_L006:genemark-CP010920.2-processed-gene-1.69-mRNA-1
CP010920.2	maker	mRNA	184878	186980	.	-	.	ID=gene_03464.t1;Parent=gene_03464
CP010920.2	maker	exon	184878	186980	.	-	.	ID=gene_03464.t1.e1;Parent=gene_03464.t1
CP010920.2	maker	CDS	184878	186980	.	-	0	ID=gene_03464.t1.c1;Parent=gene_03464.t1
CP010920.2	maker	gene	187580	188555	.	+	.	ID=gene_03465;prediction_source=maker_S1_GTGAAA_L006:genemark-CP010920.2-processed-gene-1.52-mRNA-1
CP010920.2	maker	mRNA	187580	188555	.	+	.	ID=gene_03465.t1;Parent=gene_03465
CP010920.2	maker	exon	187580	187796	.	+	.	ID=gene_03465.t1.e1;Parent=gene_03465.t1
CP010920.2	maker	exon	187891	188555	.	+	.	ID=gene_03465.t1.e2;Parent=gene_03465.t1
CP010920.2	maker	CDS	187607	187796	.	+	0	ID=gene_03465.t1.c1;Parent=gene_03465.t1
CP010920.2	maker	CDS	187891	188477	.	+	2	ID=gene_03465.t1.c2;Parent=gene_03465.t1
CP010920.2	maker	gene	188947	190761	.	+	.	ID=gene_03466;prediction_source=maker_S1_GTGAAA_L006:snap_masked-CP010920.2-processed-gene-1.18-mRNA-1
CP010920.2	maker	mRNA	188947	190761	.	+	.	ID=gene_03466.t1;Parent=gene_03466
CP010920.2	maker	exon	188947	190761	.	+	.	ID=gene_03466.t1.e1;Parent=gene_03466.t1
CP010920.2	maker	CDS	188947	190761	.	+	0	ID=gene_03466.t1.c1;Parent=gene_03466.t1
CP010920.2	maker	gene	190858	192726	.	-	.	ID=gene_03467;prediction_source=maker_S1_GTGAAA_L006:snap_masked-CP010920.2-processed-gene-1.36-mRNA-1
CP010920.2	maker	mRNA	190858	192726	.	-	.	ID=gene_03467.t1;Parent=gene_03467
CP010920.2	maker	exon	190858	192726	.	-	.	ID=gene_03467.t1.e1;Parent=gene_03467.t1
CP010920.2	maker	CDS	190858	192726	.	-	0	ID=gene_03467.t1.c1;Parent=gene_03467.t1
CP010920.2	maker	gene	194381	195604	.	-	.	ID=gene_03468;prediction_source=maker_S1_GTGAAA_L006:augustus_masked-CP010920.2-processed-gene-2.2-mRNA-1
CP010920.2	maker	mRNA	194381	195604	.	-	.	ID=gene_03468.t1;Parent=gene_03468
CP010920.2	maker	exon	194381	195604	.	-	.	ID=gene_03468.t1.e1;Parent=gene_03468.t1
CP010920.2	maker	CDS	194381	195604	.	-	0	ID=gene_03468.t1.c1;Parent=gene_03468.t1
CP010920.2	maker	gene	195768	196516	.	+	.	ID=gene_03469;prediction_source=maker_S1_GTGAAA_L006:maker-CP010920.2-augustus-gene-2.36-mRNA-1
CP010920.2	maker	mRNA	195768	196516	.	+	.	ID=gene_03469.t1;Parent=gene_03469
CP010920.2	maker	exon	195768	196082	.	+	.	ID=gene_03469.t1.e1;Parent=gene_03469.t1
CP010920.2	maker	exon	196168	196516	.	+	.	ID=gene_03469.t1.e2;Parent=gene_03469.t1
CP010920.2	maker	CDS	195834	196082	.	+	0	ID=gene_03469.t1.c1;Parent=gene_03469.t1
CP010920.2	maker	CDS	196168	196230	.	+	0	ID=gene_03469.t1.c2;Parent=gene_03469.t1
CP010920.2	maker	gene	196973	197849	.	+	.	ID=gene_03470;prediction_source=maker_S1_GTGAAA_L006:genemark-CP010920.2-processed-gene-2.111-mRNA-1
CP010920.2	maker	mRNA	196973	197849	.	+	.	ID=gene_03470.t1;Parent=gene_03470
CP010920.2	maker	exon	196973	197287	.	+	.	ID=gene_03470.t1.e1;Parent=gene_03470.t1
CP010920.2	maker	exon	197385	197849	.	+	.	ID=gene_03470.t1.e2;Parent=gene_03470.t1
CP010920.2	maker	CDS	196973	197287	.	+	0	ID=gene_03470.t1.c1;Parent=gene_03470.t1
CP010920.2	maker	CDS	197385	197849	.	+	0	ID=gene_03470.t1.c2;Parent=gene_03470.t1
CP010920.2	maker	gene	198005	199885	.	-	.	ID=gene_03471;prediction_source=maker_S1_GTGAAA_L006:genemark-CP010920.2-processed-gene-2.113-mRNA-1
CP010920.2	maker	mRNA	198005	199885	.	-	.	ID=gene_03471.t1;Parent=gene_03471
CP010920.2	maker	exon	198005	199885	.	-	.	ID=gene_03471.t1.e1;Parent=gene_03471.t1
CP010920.2	maker	CDS	198005	199885	.	-	0	ID=gene_03471.t1.c1;Parent=gene_03471.t1
CP010920.2	maker	gene	201532	203202	.	+	.	ID=gene_03472;prediction_source=maker_S1_GTGAAA_L006:genemark-CP010920.2-processed-gene-2.114-mRNA-1
CP010920.2	maker	mRNA	201532	203202	.	+	.	ID=gene_03472.t1;Parent=gene_03472
CP010920.2	maker	exon	201532	203202	.	+	.	ID=gene_03472.t1.e1;Parent=gene_03472.t1
CP010920.2	maker	CDS	201532	203202	.	+	0	ID=gene_03472.t1.c1;Parent=gene_03472.t1
CP010920.2	maker	gene	208966	212907	.	+	.	ID=gene_03473;prediction_source=maker_S1_GTGAAA_L006:genemark-CP010920.2-processed-gene-2.115-mRNA-1
CP010920.2	maker	mRNA	208966	212907	.	+	.	ID=gene_03473.t1;Parent=gene_03473
CP010920.2	maker	exon	208966	212907	.	+	.	ID=gene_03473.t1.e1;Parent=gene_03473.t1
CP010920.2	maker	CDS	208966	212907	.	+	0	ID=gene_03473.t1.c1;Parent=gene_03473.t1
CP010920.2	maker	gene	213556	214356	.	+	.	ID=gene_03474;prediction_source=maker_S1_GTGAAA_L006:genemark-CP010920.2-processed-gene-2.116-mRNA-1
CP010920.2	maker	mRNA	213556	214356	.	+	.	ID=gene_03474.t1;Parent=gene_03474
CP010920.2	maker	exon	213556	214356	.	+	.	ID=gene_03474.t1.e1;Parent=gene_03474.t1
CP010920.2	maker	CDS	213556	214356	.	+	0	ID=gene_03474.t1.c1;Parent=gene_03474.t1
CP010920.2	maker	gene	215141	215587	.	-	.	ID=gene_03475;prediction_source=maker_S1_GTGAAA_L006:snap_masked-CP010920.2-processed-gene-2.93-mRNA-1
CP010920.2	maker	mRNA	215141	215587	.	-	.	ID=gene_03475.t1;Parent=gene_03475
CP010920.2	maker	exon	215141	215587	.	-	.	ID=gene_03475.t1.e1;Parent=gene_03475.t1
CP010920.2	maker	CDS	215141	215587	.	-	0	ID=gene_03475.t1.c1;Parent=gene_03475.t1
CP010920.2	AUGUSTUS	gene	216344	220330	1	+	.	ID=gene_03476;prediction_source=braker_S1_GTGAAA_L006:g1907.t1
CP010920.2	AUGUSTUS	mRNA	216344	220330	1	+	.	ID=gene_03476.t1;Parent=gene_03476
CP010920.2	AUGUSTUS	exon	216344	220330	.	+	.	ID=gene_03476.t1.e1;Parent=gene_03476.t1
CP010920.2	AUGUSTUS	CDS	216344	220330	1	+	0	ID=gene_03476.t1.c1;Parent=gene_03476.t1
CP010920.2	maker	gene	221864	222886	.	+	.	ID=gene_03477;prediction_source=maker_S1_GTGAAA_L006:snap_masked-CP010920.2-processed-gene-2.77-mRNA-1
CP010920.2	maker	mRNA	221864	222886	.	+	.	ID=gene_03477.t1;Parent=gene_03477
CP010920.2	maker	exon	221864	222886	.	+	.	ID=gene_03477.t1.e1;Parent=gene_03477.t1
CP010920.2	maker	CDS	221864	222886	.	+	0	ID=gene_03477.t1.c1;Parent=gene_03477.t1
CP010920.2	maker	gene	223023	223843	.	-	.	ID=gene_03478;prediction_source=maker_S1_GTGAAA_L006:genemark-CP010920.2-processed-gene-2.133-mRNA-1
CP010920.2	maker	mRNA	223023	223843	.	-	.	ID=gene_03478.t1;Parent=gene_03478
CP010920.2	maker	exon	223023	223079	.	-	.	ID=gene_03478.t1.e1;Parent=gene_03478.t1
CP010920.2	maker	exon	223164	223450	.	-	.	ID=gene_03478.t1.e2;Parent=gene_03478.t1
CP010920.2	maker	exon	223531	223843	.	-	.	ID=gene_03478.t1.e3;Parent=gene_03478.t1
CP010920.2	maker	CDS	223023	223079	.	-	0	ID=gene_03478.t1.c3;Parent=gene_03478.t1
CP010920.2	maker	CDS	223164	223450	.	-	2	ID=gene_03478.t1.c2;Parent=gene_03478.t1
CP010920.2	maker	CDS	223531	223843	.	-	0	ID=gene_03478.t1.c1;Parent=gene_03478.t1
CP010920.2	maker	gene	224223	226262	.	+	.	ID=gene_03479;prediction_source=maker_S1_GTGAAA_L006:genemark-CP010920.2-processed-gene-2.119-mRNA-1
CP010920.2	maker	mRNA	224223	226262	.	+	.	ID=gene_03479.t1;Parent=gene_03479
CP010920.2	maker	exon	224223	226262	.	+	.	ID=gene_03479.t1.e1;Parent=gene_03479.t1
CP010920.2	maker	CDS	224223	226262	.	+	0	ID=gene_03479.t1.c1;Parent=gene_03479.t1
CP010920.2	maker	gene	226982	227821	.	+	.	ID=gene_03480;prediction_source=maker_S1_GTGAAA_L006:genemark-CP010920.2-processed-gene-2.120-mRNA-1
CP010920.2	maker	mRNA	226982	227821	.	+	.	ID=gene_03480.t1;Parent=gene_03480
CP010920.2	maker	exon	226982	227821	.	+	.	ID=gene_03480.t1.e1;Parent=gene_03480.t1
CP010920.2	maker	CDS	226982	227821	.	+	0	ID=gene_03480.t1.c1;Parent=gene_03480.t1
CP010920.2	AUGUSTUS	gene	228413	229572	1	-	.	ID=gene_03481;prediction_source=braker_S1_GTGAAA_L006:g1912.t1
CP010920.2	AUGUSTUS	mRNA	228413	229572	1	-	.	ID=gene_03481.t1;Parent=gene_03481
CP010920.2	AUGUSTUS	exon	228413	228819	.	-	.	ID=gene_03481.t1.e1;Parent=gene_03481.t1
CP010920.2	AUGUSTUS	exon	228914	228974	.	-	.	ID=gene_03481.t1.e2;Parent=gene_03481.t1
CP010920.2	AUGUSTUS	exon	229074	229132	.	-	.	ID=gene_03481.t1.e3;Parent=gene_03481.t1
CP010920.2	AUGUSTUS	exon	229316	229334	.	-	.	ID=gene_03481.t1.e4;Parent=gene_03481.t1
CP010920.2	AUGUSTUS	exon	229549	229572	.	-	.	ID=gene_03481.t1.e5;Parent=gene_03481.t1
CP010920.2	AUGUSTUS	CDS	228413	228819	1	-	2	ID=gene_03481.t1.c1;Parent=gene_03481.t1
CP010920.2	AUGUSTUS	CDS	228914	228974	1	-	0	ID=gene_03481.t1.c2;Parent=gene_03481.t1
CP010920.2	AUGUSTUS	CDS	229074	229132	1	-	2	ID=gene_03481.t1.c3;Parent=gene_03481.t1
CP010920.2	AUGUSTUS	CDS	229316	229334	1	-	0	ID=gene_03481.t1.c4;Parent=gene_03481.t1
CP010920.2	AUGUSTUS	CDS	229549	229572	1	-	0	ID=gene_03481.t1.c5;Parent=gene_03481.t1
CP010920.2	AUGUSTUS	gene	230210	231094	1	-	.	ID=gene_03482;prediction_source=augustus:CP010920.2.g6586.t1
CP010920.2	AUGUSTUS	mRNA	230210	231094	1	-	.	ID=gene_03482.t1;Parent=gene_03482
CP010920.2	AUGUSTUS	exon	230210	231094	1	-	.	ID=gene_03482.t1.e1;Parent=gene_03482.t1
CP010920.2	AUGUSTUS	CDS	230210	231094	1	-	0	ID=gene_03482.t1.c1;Parent=gene_03482.t1
CP010920.2	maker	gene	231393	232181	.	+	.	ID=gene_03483;prediction_source=maker_S1_GTGAAA_L006:snap_masked-CP010920.2-processed-gene-2.80-mRNA-1
CP010920.2	maker	mRNA	231393	232181	.	+	.	ID=gene_03483.t1;Parent=gene_03483
CP010920.2	maker	exon	231393	232181	.	+	.	ID=gene_03483.t1.e1;Parent=gene_03483.t1
CP010920.2	maker	CDS	231393	232181	.	+	0	ID=gene_03483.t1.c1;Parent=gene_03483.t1
CP010920.2	maker	gene	232237	232596	.	-	.	ID=gene_03484;prediction_source=maker_S1_GTGAAA_L006:snap_masked-CP010920.2-processed-gene-2.97-mRNA-1
CP010920.2	maker	mRNA	232237	232596	.	-	.	ID=gene_03484.t1;Parent=gene_03484
CP010920.2	maker	exon	232237	232596	.	-	.	ID=gene_03484.t1.e1;Parent=gene_03484.t1
CP010920.2	maker	CDS	232237	232596	.	-	0	ID=gene_03484.t1.c1;Parent=gene_03484.t1
CP010920.2	maker	gene	233268	235634	.	+	.	ID=gene_03485;prediction_source=maker_S1_GTGAAA_L006:genemark-CP010920.2-processed-gene-2.122-mRNA-1
CP010920.2	maker	mRNA	233268	235634	.	+	.	ID=gene_03485.t1;Parent=gene_03485
CP010920.2	maker	exon	233268	235634	.	+	.	ID=gene_03485.t1.e1;Parent=gene_03485.t1
CP010920.2	maker	CDS	233268	235634	.	+	0	ID=gene_03485.t1.c1;Parent=gene_03485.t1
CP010920.2	maker	gene	236770	238209	.	+	.	ID=gene_03486;prediction_source=maker_S1_GTGAAA_L006:genemark-CP010920.2-processed-gene-2.123-mRNA-1
CP010920.2	maker	mRNA	236770	238209	.	+	.	ID=gene_03486.t1;Parent=gene_03486
CP010920.2	maker	exon	236770	238209	.	+	.	ID=gene_03486.t1.e1;Parent=gene_03486.t1
CP010920.2	maker	CDS	236770	238209	.	+	0	ID=gene_03486.t1.c1;Parent=gene_03486.t1
CP010920.2	AUGUSTUS	gene	238983	240166	1	+	.	ID=gene_03487;prediction_source=braker_S1_GTGAAA_L006:g1917.t1
CP010920.2	AUGUSTUS	mRNA	238983	240166	1	+	.	ID=gene_03487.t1;Parent=gene_03487
CP010920.2	AUGUSTUS	exon	238983	239053	.	+	.	ID=gene_03487.t1.e1;Parent=gene_03487.t1
CP010920.2	AUGUSTUS	exon	239149	240166	.	+	.	ID=gene_03487.t1.e2;Parent=gene_03487.t1
CP010920.2	AUGUSTUS	CDS	238983	239053	1	+	0	ID=gene_03487.t1.c1;Parent=gene_03487.t1
CP010920.2	AUGUSTUS	CDS	239149	240166	1	+	1	ID=gene_03487.t1.c2;Parent=gene_03487.t1
CP010920.2	maker	gene	240286	241594	.	-	.	ID=gene_03488;prediction_source=maker_S1_GTGAAA_L006:genemark-CP010920.2-processed-gene-2.135-mRNA-1
CP010920.2	maker	mRNA	240286	241594	.	-	.	ID=gene_03488.t1;Parent=gene_03488
CP010920.2	maker	exon	240286	240727	.	-	.	ID=gene_03488.t1.e1;Parent=gene_03488.t1
CP010920.2	maker	exon	240825	241594	.	-	.	ID=gene_03488.t1.e2;Parent=gene_03488.t1
CP010920.2	maker	CDS	240286	240727	.	-	1	ID=gene_03488.t1.c2;Parent=gene_03488.t1
CP010920.2	maker	CDS	240825	241594	.	-	0	ID=gene_03488.t1.c1;Parent=gene_03488.t1
CP010920.2	maker	gene	243898	245525	.	+	.	ID=gene_03489;prediction_source=maker_S1_GTGAAA_L006:genemark-CP010920.2-processed-gene-2.125-mRNA-1
CP010920.2	maker	mRNA	243898	245525	.	+	.	ID=gene_03489.t1;Parent=gene_03489
CP010920.2	maker	exon	243898	244365	.	+	.	ID=gene_03489.t1.e1;Parent=gene_03489.t1
CP010920.2	maker	exon	244449	245525	.	+	.	ID=gene_03489.t1.e2;Parent=gene_03489.t1
CP010920.2	maker	CDS	244102	244365	.	+	0	ID=gene_03489.t1.c1;Parent=gene_03489.t1
CP010920.2	maker	CDS	244449	245381	.	+	0	ID=gene_03489.t1.c2;Parent=gene_03489.t1
CP010920.2	maker	gene	246016	247332	.	+	.	ID=gene_03490;prediction_source=maker_S1_GTGAAA_L006:augustus_masked-CP010920.2-processed-gene-2.15-mRNA-1
CP010920.2	maker	mRNA	246016	247332	.	+	.	ID=gene_03490.t1;Parent=gene_03490
CP010920.2	maker	exon	246016	247332	.	+	.	ID=gene_03490.t1.e1;Parent=gene_03490.t1
CP010920.2	maker	CDS	246016	247332	.	+	0	ID=gene_03490.t1.c1;Parent=gene_03490.t1
CP010920.2	AUGUSTUS	gene	247675	250764	1	-	.	ID=gene_03491;prediction_source=braker_S1_GTGAAA_L006:g1921.t1
CP010920.2	AUGUSTUS	mRNA	247675	250764	1	-	.	ID=gene_03491.t1;Parent=gene_03491
CP010920.2	AUGUSTUS	exon	247675	250764	.	-	.	ID=gene_03491.t1.e1;Parent=gene_03491.t1
CP010920.2	AUGUSTUS	CDS	247675	250764	1	-	0	ID=gene_03491.t1.c1;Parent=gene_03491.t1
CP010920.2	maker	gene	251548	253455	.	+	.	ID=gene_03492;prediction_source=maker_S1_GTGAAA_L006:genemark-CP010920.2-processed-gene-2.127-mRNA-1
CP010920.2	maker	mRNA	251548	253455	.	+	.	ID=gene_03492.t1;Parent=gene_03492
CP010920.2	maker	exon	251548	253455	.	+	.	ID=gene_03492.t1.e1;Parent=gene_03492.t1
CP010920.2	maker	CDS	251548	253455	.	+	0	ID=gene_03492.t1.c1;Parent=gene_03492.t1
CP010920.2	maker	gene	253882	257238	.	-	.	ID=gene_03493;prediction_source=maker_S1_GTGAAA_L006:maker-CP010920.2-augustus-gene-2.60-mRNA-1
CP010920.2	maker	mRNA	253882	257238	.	-	.	ID=gene_03493.t1;Parent=gene_03493
CP010920.2	maker	exon	253882	255494	.	-	.	ID=gene_03493.t1.e1;Parent=gene_03493.t1
CP010920.2	maker	exon	255670	255682	.	-	.	ID=gene_03493.t1.e2;Parent=gene_03493.t1
CP010920.2	maker	exon	256048	257238	.	-	.	ID=gene_03493.t1.e3;Parent=gene_03493.t1
CP010920.2	maker	CDS	256048	256986	.	-	0	ID=gene_03493.t1.c1;Parent=gene_03493.t1
CP010920.2	maker	CDS	255670	255682	.	-	0	ID=gene_03493.t1.c2;Parent=gene_03493.t1
CP010920.2	maker	CDS	253882	255494	.	-	2	ID=gene_03493.t1.c3;Parent=gene_03493.t1
CP010920.2	maker	gene	257628	259430	.	+	.	ID=gene_03494;prediction_source=maker_S1_GTGAAA_L006:genemark-CP010920.2-processed-gene-2.128-mRNA-1
CP010920.2	maker	mRNA	257628	259430	.	+	.	ID=gene_03494.t1;Parent=gene_03494
CP010920.2	maker	exon	257628	257871	.	+	.	ID=gene_03494.t1.e1;Parent=gene_03494.t1
CP010920.2	maker	exon	257945	258841	.	+	.	ID=gene_03494.t1.e2;Parent=gene_03494.t1
CP010920.2	maker	exon	258927	259138	.	+	.	ID=gene_03494.t1.e3;Parent=gene_03494.t1
CP010920.2	maker	exon	259215	259430	.	+	.	ID=gene_03494.t1.e4;Parent=gene_03494.t1
CP010920.2	maker	CDS	257649	257871	.	+	0	ID=gene_03494.t1.c1;Parent=gene_03494.t1
CP010920.2	maker	CDS	257945	258841	.	+	2	ID=gene_03494.t1.c2;Parent=gene_03494.t1
CP010920.2	maker	CDS	258927	259138	.	+	2	ID=gene_03494.t1.c3;Parent=gene_03494.t1
CP010920.2	maker	CDS	259215	259385	.	+	0	ID=gene_03494.t1.c4;Parent=gene_03494.t1
CP010920.2	maker	gene	259602	262634	.	-	.	ID=gene_03495;prediction_source=maker_S1_GTGAAA_L006:genemark-CP010920.2-processed-gene-2.139-mRNA-1
CP010920.2	maker	mRNA	259602	262634	.	-	.	ID=gene_03495.t1;Parent=gene_03495
CP010920.2	maker	exon	259602	262634	.	-	.	ID=gene_03495.t1.e1;Parent=gene_03495.t1
CP010920.2	maker	CDS	259602	262634	.	-	0	ID=gene_03495.t1.c1;Parent=gene_03495.t1
CP010920.2	maker	gene	263989	265353	.	+	.	ID=gene_03496;prediction_source=maker_S1_GTGAAA_L006:genemark-CP010920.2-processed-gene-2.129-mRNA-1
CP010920.2	maker	mRNA	263989	265353	.	+	.	ID=gene_03496.t1;Parent=gene_03496
CP010920.2	maker	exon	263989	265353	.	+	.	ID=gene_03496.t1.e1;Parent=gene_03496.t1
CP010920.2	maker	CDS	263989	265353	.	+	0	ID=gene_03496.t1.c1;Parent=gene_03496.t1
CP010920.2	maker	gene	265641	270212	.	+	.	ID=gene_03497;prediction_source=maker_S1_GTGAAA_L006:maker-CP010920.2-augustus-gene-2.45-mRNA-1
CP010920.2	maker	mRNA	265641	270212	.	+	.	ID=gene_03497.t1;Parent=gene_03497
CP010920.2	maker	exon	265641	266244	.	+	.	ID=gene_03497.t1.e1;Parent=gene_03497.t1
CP010920.2	maker	exon	266346	266660	.	+	.	ID=gene_03497.t1.e2;Parent=gene_03497.t1
CP010920.2	maker	exon	266848	267097	.	+	.	ID=gene_03497.t1.e3;Parent=gene_03497.t1
CP010920.2	maker	exon	267184	267254	.	+	.	ID=gene_03497.t1.e4;Parent=gene_03497.t1
CP010920.2	maker	exon	267329	267415	.	+	.	ID=gene_03497.t1.e5;Parent=gene_03497.t1
CP010920.2	maker	exon	267490	267561	.	+	.	ID=gene_03497.t1.e6;Parent=gene_03497.t1
CP010920.2	maker	exon	267633	267688	.	+	.	ID=gene_03497.t1.e7;Parent=gene_03497.t1
CP010920.2	maker	exon	267774	267954	.	+	.	ID=gene_03497.t1.e8;Parent=gene_03497.t1
CP010920.2	maker	exon	268073	268125	.	+	.	ID=gene_03497.t1.e9;Parent=gene_03497.t1
CP010920.2	maker	exon	268208	268315	.	+	.	ID=gene_03497.t1.e10;Parent=gene_03497.t1
CP010920.2	maker	exon	268400	268467	.	+	.	ID=gene_03497.t1.e11;Parent=gene_03497.t1
CP010920.2	maker	exon	268548	268579	.	+	.	ID=gene_03497.t1.e12;Parent=gene_03497.t1
CP010920.2	maker	exon	268662	268711	.	+	.	ID=gene_03497.t1.e13;Parent=gene_03497.t1
CP010920.2	maker	exon	268789	268896	.	+	.	ID=gene_03497.t1.e14;Parent=gene_03497.t1
CP010920.2	maker	exon	268968	269081	.	+	.	ID=gene_03497.t1.e15;Parent=gene_03497.t1
CP010920.2	maker	exon	269169	270212	.	+	.	ID=gene_03497.t1.e16;Parent=gene_03497.t1
CP010920.2	maker	CDS	265641	266244	.	+	0	ID=gene_03497.t1.c1;Parent=gene_03497.t1
CP010920.2	maker	CDS	266346	266660	.	+	2	ID=gene_03497.t1.c2;Parent=gene_03497.t1
CP010920.2	maker	CDS	266848	267097	.	+	2	ID=gene_03497.t1.c3;Parent=gene_03497.t1
CP010920.2	maker	CDS	267184	267254	.	+	1	ID=gene_03497.t1.c4;Parent=gene_03497.t1
CP010920.2	maker	CDS	267329	267415	.	+	2	ID=gene_03497.t1.c5;Parent=gene_03497.t1
CP010920.2	maker	CDS	267490	267561	.	+	2	ID=gene_03497.t1.c6;Parent=gene_03497.t1
CP010920.2	maker	CDS	267633	267688	.	+	2	ID=gene_03497.t1.c7;Parent=gene_03497.t1
CP010920.2	maker	CDS	267774	267954	.	+	0	ID=gene_03497.t1.c8;Parent=gene_03497.t1
CP010920.2	maker	CDS	268073	268125	.	+	2	ID=gene_03497.t1.c9;Parent=gene_03497.t1
CP010920.2	maker	CDS	268208	268315	.	+	0	ID=gene_03497.t1.c10;Parent=gene_03497.t1
CP010920.2	maker	CDS	268400	268467	.	+	0	ID=gene_03497.t1.c11;Parent=gene_03497.t1
CP010920.2	maker	CDS	268548	268579	.	+	1	ID=gene_03497.t1.c12;Parent=gene_03497.t1
CP010920.2	maker	CDS	268662	268711	.	+	2	ID=gene_03497.t1.c13;Parent=gene_03497.t1
CP010920.2	maker	CDS	268789	268896	.	+	0	ID=gene_03497.t1.c14;Parent=gene_03497.t1
CP010920.2	maker	CDS	268968	269081	.	+	0	ID=gene_03497.t1.c15;Parent=gene_03497.t1
CP010920.2	maker	CDS	269169	270212	.	+	0	ID=gene_03497.t1.c16;Parent=gene_03497.t1
CP010920.2	maker	gene	270495	270976	.	-	.	ID=gene_03498;prediction_source=maker_S1_GTGAAA_L006:genemark-CP010920.2-processed-gene-2.140-mRNA-1
CP010920.2	maker	mRNA	270495	270976	.	-	.	ID=gene_03498.t1;Parent=gene_03498
CP010920.2	maker	exon	270495	270515	.	-	.	ID=gene_03498.t1.e1;Parent=gene_03498.t1
CP010920.2	maker	exon	270617	270976	.	-	.	ID=gene_03498.t1.e2;Parent=gene_03498.t1
CP010920.2	maker	CDS	270495	270515	.	-	0	ID=gene_03498.t1.c2;Parent=gene_03498.t1
CP010920.2	maker	CDS	270617	270976	.	-	0	ID=gene_03498.t1.c1;Parent=gene_03498.t1
CP010920.2	maker	gene	271635	272849	.	+	.	ID=gene_03499;prediction_source=maker_S1_GTGAAA_L006:genemark-CP010920.2-processed-gene-2.131-mRNA-1
CP010920.2	maker	mRNA	271635	272849	.	+	.	ID=gene_03499.t1;Parent=gene_03499
CP010920.2	maker	exon	271635	271980	.	+	.	ID=gene_03499.t1.e1;Parent=gene_03499.t1
CP010920.2	maker	exon	272070	272849	.	+	.	ID=gene_03499.t1.e2;Parent=gene_03499.t1
CP010920.2	maker	CDS	271821	271980	.	+	0	ID=gene_03499.t1.c1;Parent=gene_03499.t1
CP010920.2	maker	CDS	272070	272773	.	+	2	ID=gene_03499.t1.c2;Parent=gene_03499.t1
CP010920.2	maker	gene	272940	275408	.	-	.	ID=gene_03500;prediction_source=maker_S1_GTGAAA_L006:genemark-CP010920.2-processed-gene-2.141-mRNA-1
CP010920.2	maker	mRNA	272940	275408	.	-	.	ID=gene_03500.t1;Parent=gene_03500
CP010920.2	maker	exon	272940	275408	.	-	.	ID=gene_03500.t1.e1;Parent=gene_03500.t1
CP010920.2	maker	CDS	272940	275408	.	-	0	ID=gene_03500.t1.c1;Parent=gene_03500.t1
CP010920.2	maker	gene	275851	277009	.	-	.	ID=gene_03501;prediction_source=maker_S1_GTGAAA_L006:maker-CP010920.2-augustus-gene-2.63-mRNA-1
CP010920.2	maker	mRNA	275851	277009	.	-	.	ID=gene_03501.t1;Parent=gene_03501
CP010920.2	maker	exon	275851	276268	.	-	.	ID=gene_03501.t1.e1;Parent=gene_03501.t1
CP010920.2	maker	exon	276422	277009	.	-	.	ID=gene_03501.t1.e2;Parent=gene_03501.t1
CP010920.2	maker	CDS	276422	277009	.	-	0	ID=gene_03501.t1.c1;Parent=gene_03501.t1
CP010920.2	maker	CDS	276131	276268	.	-	0	ID=gene_03501.t1.c2;Parent=gene_03501.t1
CP010920.2	maker	gene	277519	277653	.	-	.	ID=gene_03502;prediction_source=maker_S1_GTGAAA_L006:genemark-CP010920.2-processed-gene-2.143-mRNA-1
CP010920.2	maker	mRNA	277519	277653	.	-	.	ID=gene_03502.t1;Parent=gene_03502
CP010920.2	maker	exon	277519	277653	.	-	.	ID=gene_03502.t1.e1;Parent=gene_03502.t1
CP010920.2	maker	CDS	277519	277653	.	-	0	ID=gene_03502.t1.c1;Parent=gene_03502.t1
CP010920.2	maker	gene	283846	284217	.	-	.	ID=gene_03503;prediction_source=maker_S1_GTGAAA_L006:snap_masked-CP010920.2-processed-gene-2.106-mRNA-1
CP010920.2	maker	mRNA	283846	284217	.	-	.	ID=gene_03503.t1;Parent=gene_03503
CP010920.2	maker	exon	283846	284217	.	-	.	ID=gene_03503.t1.e1;Parent=gene_03503.t1
CP010920.2	maker	CDS	283846	284217	.	-	0	ID=gene_03503.t1.c1;Parent=gene_03503.t1
CP010920.2	maker	gene	287886	289485	.	-	.	ID=gene_03504;prediction_source=maker_S1_GTGAAA_L006:genemark-CP010920.2-processed-gene-2.145-mRNA-1
CP010920.2	maker	mRNA	287886	289485	.	-	.	ID=gene_03504.t1;Parent=gene_03504
CP010920.2	maker	exon	287886	288240	.	-	.	ID=gene_03504.t1.e1;Parent=gene_03504.t1
CP010920.2	maker	exon	288366	288830	.	-	.	ID=gene_03504.t1.e2;Parent=gene_03504.t1
CP010920.2	maker	exon	288952	289485	.	-	.	ID=gene_03504.t1.e3;Parent=gene_03504.t1
CP010920.2	maker	CDS	288952	289377	.	-	0	ID=gene_03504.t1.c1;Parent=gene_03504.t1
CP010920.2	maker	CDS	288366	288830	.	-	0	ID=gene_03504.t1.c2;Parent=gene_03504.t1
CP010920.2	maker	CDS	287998	288240	.	-	0	ID=gene_03504.t1.c3;Parent=gene_03504.t1
CP010920.2	maker	gene	289988	292121	.	-	.	ID=gene_03505;prediction_source=maker_S1_GTGAAA_L006:genemark-CP010920.2-processed-gene-2.146-mRNA-1
CP010920.2	maker	mRNA	289988	292121	.	-	.	ID=gene_03505.t1;Parent=gene_03505
CP010920.2	maker	exon	289988	291349	.	-	.	ID=gene_03505.t1.e1;Parent=gene_03505.t1
CP010920.2	maker	exon	291869	292121	.	-	.	ID=gene_03505.t1.e2;Parent=gene_03505.t1
CP010920.2	maker	CDS	291869	291917	.	-	0	ID=gene_03505.t1.c1;Parent=gene_03505.t1
CP010920.2	maker	CDS	290118	291349	.	-	2	ID=gene_03505.t1.c2;Parent=gene_03505.t1
CP010920.2	maker	gene	292932	294182	.	-	.	ID=gene_03506;prediction_source=maker_S1_GTGAAA_L006:genemark-CP010920.2-processed-gene-2.147-mRNA-1
CP010920.2	maker	mRNA	292932	294182	.	-	.	ID=gene_03506.t1;Parent=gene_03506
CP010920.2	maker	exon	292932	294182	.	-	.	ID=gene_03506.t1.e1;Parent=gene_03506.t1
CP010920.2	maker	CDS	292932	294182	.	-	0	ID=gene_03506.t1.c1;Parent=gene_03506.t1
CP010920.2	maker	gene	294766	296442	.	+	.	ID=gene_03507;prediction_source=maker_S1_GTGAAA_L006:genemark-CP010920.2-processed-gene-3.39-mRNA-1
CP010920.2	maker	mRNA	294766	296442	.	+	.	ID=gene_03507.t1;Parent=gene_03507
CP010920.2	maker	exon	294766	296442	.	+	.	ID=gene_03507.t1.e1;Parent=gene_03507.t1
CP010920.2	maker	CDS	294766	296442	.	+	0	ID=gene_03507.t1.c1;Parent=gene_03507.t1
CP010920.2	maker	gene	296572	299025	.	-	.	ID=gene_03508;prediction_source=maker_S1_GTGAAA_L006:genemark-CP010920.2-processed-gene-3.41-mRNA-1
CP010920.2	maker	mRNA	296572	299025	.	-	.	ID=gene_03508.t1;Parent=gene_03508
CP010920.2	maker	exon	296572	299025	.	-	.	ID=gene_03508.t1.e1;Parent=gene_03508.t1
CP010920.2	maker	CDS	296572	299025	.	-	0	ID=gene_03508.t1.c1;Parent=gene_03508.t1
CP010920.2	maker	gene	299398	303270	.	+	.	ID=gene_03509;prediction_source=maker_S1_GTGAAA_L006:genemark-CP010920.2-processed-gene-3.40-mRNA-1
CP010920.2	maker	mRNA	299398	303270	.	+	.	ID=gene_03509.t1;Parent=gene_03509
CP010920.2	maker	exon	299398	303270	.	+	.	ID=gene_03509.t1.e1;Parent=gene_03509.t1
CP010920.2	maker	CDS	299398	303270	.	+	0	ID=gene_03509.t1.c1;Parent=gene_03509.t1
CP010920.2	maker	gene	303793	305881	.	-	.	ID=gene_03510;prediction_source=maker_S1_GTGAAA_L006:maker-CP010920.2-augustus-gene-3.136-mRNA-1
CP010920.2	maker	mRNA	303793	305881	.	-	.	ID=gene_03510.t1;Parent=gene_03510
CP010920.2	maker	exon	303793	303955	.	-	.	ID=gene_03510.t1.e1;Parent=gene_03510.t1
CP010920.2	maker	exon	304048	305881	.	-	.	ID=gene_03510.t1.e2;Parent=gene_03510.t1
CP010920.2	maker	CDS	304048	305547	.	-	0	ID=gene_03510.t1.c1;Parent=gene_03510.t1
CP010920.2	maker	CDS	303845	303955	.	-	0	ID=gene_03510.t1.c2;Parent=gene_03510.t1
CP010920.2	maker	gene	305948	307139	.	-	.	ID=gene_03511;prediction_source=maker_S1_GTGAAA_L006:genemark-CP010920.2-processed-gene-3.63-mRNA-1
CP010920.2	maker	mRNA	305948	307139	.	-	.	ID=gene_03511.t1;Parent=gene_03511
CP010920.2	maker	exon	305948	306462	.	-	.	ID=gene_03511.t1.e1;Parent=gene_03511.t1
CP010920.2	maker	exon	306541	306696	.	-	.	ID=gene_03511.t1.e2;Parent=gene_03511.t1
CP010920.2	maker	exon	306787	307139	.	-	.	ID=gene_03511.t1.e3;Parent=gene_03511.t1
CP010920.2	maker	CDS	306787	306963	.	-	0	ID=gene_03511.t1.c1;Parent=gene_03511.t1
CP010920.2	maker	CDS	306541	306696	.	-	0	ID=gene_03511.t1.c2;Parent=gene_03511.t1
CP010920.2	maker	CDS	306082	306462	.	-	0	ID=gene_03511.t1.c3;Parent=gene_03511.t1
CP010920.2	maker	gene	307874	309910	.	+	.	ID=gene_03512;prediction_source=maker_S1_GTGAAA_L006:genemark-CP010920.2-processed-gene-3.42-mRNA-1
CP010920.2	maker	mRNA	307874	309910	.	+	.	ID=gene_03512.t1;Parent=gene_03512
CP010920.2	maker	exon	307874	309910	.	+	.	ID=gene_03512.t1.e1;Parent=gene_03512.t1
CP010920.2	maker	CDS	307874	309910	.	+	0	ID=gene_03512.t1.c1;Parent=gene_03512.t1
CP010920.2	maker	gene	310639	312945	.	+	.	ID=gene_03513;prediction_source=maker_S1_GTGAAA_L006:genemark-CP010920.2-processed-gene-3.43-mRNA-1
CP010920.2	maker	mRNA	310639	312945	.	+	.	ID=gene_03513.t1;Parent=gene_03513
CP010920.2	maker	exon	310639	312945	.	+	.	ID=gene_03513.t1.e1;Parent=gene_03513.t1
CP010920.2	maker	CDS	310639	312945	.	+	0	ID=gene_03513.t1.c1;Parent=gene_03513.t1
CP010920.2	maker	gene	313059	314297	.	-	.	ID=gene_03514;prediction_source=maker_S1_GTGAAA_L006:augustus_masked-CP010920.2-processed-gene-3.24-mRNA-1
CP010920.2	maker	mRNA	313059	314297	.	-	.	ID=gene_03514.t1;Parent=gene_03514
CP010920.2	maker	exon	313059	314297	.	-	.	ID=gene_03514.t1.e1;Parent=gene_03514.t1
CP010920.2	maker	CDS	313059	314297	.	-	0	ID=gene_03514.t1.c1;Parent=gene_03514.t1
CP010920.2	maker	gene	314494	315381	.	+	.	ID=gene_03515;prediction_source=maker_S1_GTGAAA_L006:genemark-CP010920.2-processed-gene-3.44-mRNA-1
CP010920.2	maker	mRNA	314494	315381	.	+	.	ID=gene_03515.t1;Parent=gene_03515
CP010920.2	maker	exon	314494	315225	.	+	.	ID=gene_03515.t1.e1;Parent=gene_03515.t1
CP010920.2	maker	exon	315331	315381	.	+	.	ID=gene_03515.t1.e2;Parent=gene_03515.t1
CP010920.2	maker	CDS	314494	315225	.	+	0	ID=gene_03515.t1.c1;Parent=gene_03515.t1
CP010920.2	maker	CDS	315331	315381	.	+	0	ID=gene_03515.t1.c2;Parent=gene_03515.t1
CP010920.2	maker	gene	315595	317019	.	-	.	ID=gene_03516;prediction_source=maker_S1_GTGAAA_L006:augustus_masked-CP010920.2-processed-gene-3.25-mRNA-1
CP010920.2	maker	mRNA	315595	317019	.	-	.	ID=gene_03516.t1;Parent=gene_03516
CP010920.2	maker	exon	315595	317019	.	-	.	ID=gene_03516.t1.e1;Parent=gene_03516.t1
CP010920.2	maker	CDS	315595	317019	.	-	0	ID=gene_03516.t1.c1;Parent=gene_03516.t1
CP010920.2	maker	gene	317385	319166	.	-	.	ID=gene_03517;prediction_source=maker_S1_GTGAAA_L006:genemark-CP010920.2-processed-gene-3.66-mRNA-1
CP010920.2	maker	mRNA	317385	319166	.	-	.	ID=gene_03517.t1;Parent=gene_03517
CP010920.2	maker	exon	317385	319166	.	-	.	ID=gene_03517.t1.e1;Parent=gene_03517.t1
CP010920.2	maker	CDS	317385	319166	.	-	0	ID=gene_03517.t1.c1;Parent=gene_03517.t1
CP010920.2	maker	gene	319885	320469	.	+	.	ID=gene_03518;prediction_source=maker_S1_GTGAAA_L006:genemark-CP010920.2-processed-gene-3.45-mRNA-1
CP010920.2	maker	mRNA	319885	320469	.	+	.	ID=gene_03518.t1;Parent=gene_03518
CP010920.2	maker	exon	319885	320469	.	+	.	ID=gene_03518.t1.e1;Parent=gene_03518.t1
CP010920.2	maker	CDS	319885	320469	.	+	0	ID=gene_03518.t1.c1;Parent=gene_03518.t1
CP010920.2	maker	gene	321418	324360	.	-	.	ID=gene_03519;prediction_source=maker_S1_GTGAAA_L006:genemark-CP010920.2-processed-gene-3.67-mRNA-1
CP010920.2	maker	mRNA	321418	324360	.	-	.	ID=gene_03519.t1;Parent=gene_03519
CP010920.2	maker	exon	321418	324360	.	-	.	ID=gene_03519.t1.e1;Parent=gene_03519.t1
CP010920.2	maker	CDS	321418	324360	.	-	0	ID=gene_03519.t1.c1;Parent=gene_03519.t1
CP010920.2	maker	gene	324993	325898	.	+	.	ID=gene_03520;prediction_source=maker_S1_GTGAAA_L006:genemark-CP010920.2-processed-gene-3.46-mRNA-1
CP010920.2	maker	mRNA	324993	325898	.	+	.	ID=gene_03520.t1;Parent=gene_03520
CP010920.2	maker	exon	324993	325898	.	+	.	ID=gene_03520.t1.e1;Parent=gene_03520.t1
CP010920.2	maker	CDS	324993	325898	.	+	0	ID=gene_03520.t1.c1;Parent=gene_03520.t1
CP010920.2	maker	gene	326614	328625	.	+	.	ID=gene_03521;prediction_source=maker_S1_GTGAAA_L006:genemark-CP010920.2-processed-gene-3.47-mRNA-1
CP010920.2	maker	mRNA	326614	328625	.	+	.	ID=gene_03521.t1;Parent=gene_03521
CP010920.2	maker	exon	326614	326836	.	+	.	ID=gene_03521.t1.e1;Parent=gene_03521.t1
CP010920.2	maker	exon	327792	328625	.	+	.	ID=gene_03521.t1.e2;Parent=gene_03521.t1
CP010920.2	maker	CDS	326723	326836	.	+	0	ID=gene_03521.t1.c1;Parent=gene_03521.t1
CP010920.2	maker	CDS	327792	328064	.	+	0	ID=gene_03521.t1.c2;Parent=gene_03521.t1
CP010920.2	maker	gene	330402	334607	.	+	.	ID=gene_03522;prediction_source=maker_S1_GTGAAA_L006:maker-CP010920.2-augustus-gene-3.128-mRNA-1
CP010920.2	maker	mRNA	330402	334607	.	+	.	ID=gene_03522.t1;Parent=gene_03522
CP010920.2	maker	exon	330402	331601	.	+	.	ID=gene_03522.t1.e1;Parent=gene_03522.t1
CP010920.2	maker	exon	332070	334607	.	+	.	ID=gene_03522.t1.e2;Parent=gene_03522.t1
CP010920.2	maker	CDS	330402	331601	.	+	0	ID=gene_03522.t1.c1;Parent=gene_03522.t1
CP010920.2	maker	CDS	332070	334607	.	+	0	ID=gene_03522.t1.c2;Parent=gene_03522.t1
CP010920.2	maker	gene	335229	336545	.	-	.	ID=gene_03523;prediction_source=maker_S1_GTGAAA_L006:augustus_masked-CP010920.2-processed-gene-3.28-mRNA-1
CP010920.2	maker	mRNA	335229	336545	.	-	.	ID=gene_03523.t1;Parent=gene_03523
CP010920.2	maker	exon	335229	336545	.	-	.	ID=gene_03523.t1.e1;Parent=gene_03523.t1
CP010920.2	maker	CDS	335229	336545	.	-	0	ID=gene_03523.t1.c1;Parent=gene_03523.t1
CP010920.2	maker	gene	337064	338386	.	-	.	ID=gene_03524;prediction_source=maker_S1_GTGAAA_L006:genemark-CP010920.2-processed-gene-3.69-mRNA-1
CP010920.2	maker	mRNA	337064	338386	.	-	.	ID=gene_03524.t1;Parent=gene_03524
CP010920.2	maker	exon	337064	338386	.	-	.	ID=gene_03524.t1.e1;Parent=gene_03524.t1
CP010920.2	maker	CDS	337064	338386	.	-	0	ID=gene_03524.t1.c1;Parent=gene_03524.t1
CP010920.2	maker	gene	338851	341802	.	-	.	ID=gene_03525;prediction_source=maker_S1_GTGAAA_L006:genemark-CP010920.2-processed-gene-3.70-mRNA-1
CP010920.2	maker	mRNA	338851	341802	.	-	.	ID=gene_03525.t1;Parent=gene_03525
CP010920.2	maker	exon	338851	340705	.	-	.	ID=gene_03525.t1.e1;Parent=gene_03525.t1
CP010920.2	maker	exon	340794	340842	.	-	.	ID=gene_03525.t1.e2;Parent=gene_03525.t1
CP010920.2	maker	exon	340993	341802	.	-	.	ID=gene_03525.t1.e3;Parent=gene_03525.t1
CP010920.2	maker	CDS	340993	341265	.	-	0	ID=gene_03525.t1.c1;Parent=gene_03525.t1
CP010920.2	maker	CDS	340794	340842	.	-	0	ID=gene_03525.t1.c2;Parent=gene_03525.t1
CP010920.2	maker	CDS	338955	340705	.	-	2	ID=gene_03525.t1.c3;Parent=gene_03525.t1
CP010920.2	maker	gene	343975	348057	.	+	.	ID=gene_03526;prediction_source=maker_S1_GTGAAA_L006:snap_masked-CP010920.2-processed-gene-3.89-mRNA-1
CP010920.2	maker	mRNA	343975	348057	.	+	.	ID=gene_03526.t1;Parent=gene_03526
CP010920.2	maker	exon	343975	348057	.	+	.	ID=gene_03526.t1.e1;Parent=gene_03526.t1
CP010920.2	maker	CDS	343975	348057	.	+	0	ID=gene_03526.t1.c1;Parent=gene_03526.t1
CP010920.2	maker	gene	348452	349157	.	+	.	ID=gene_03527;prediction_source=maker_S1_GTGAAA_L006:genemark-CP010920.2-processed-gene-3.50-mRNA-1
CP010920.2	maker	mRNA	348452	349157	.	+	.	ID=gene_03527.t1;Parent=gene_03527
CP010920.2	maker	exon	348452	348756	.	+	.	ID=gene_03527.t1.e1;Parent=gene_03527.t1
CP010920.2	maker	exon	348827	349157	.	+	.	ID=gene_03527.t1.e2;Parent=gene_03527.t1
CP010920.2	maker	CDS	348452	348756	.	+	0	ID=gene_03527.t1.c1;Parent=gene_03527.t1
CP010920.2	maker	CDS	348827	349157	.	+	1	ID=gene_03527.t1.c2;Parent=gene_03527.t1
CP010920.2	maker	gene	349237	350970	.	-	.	ID=gene_03528;prediction_source=maker_S1_GTGAAA_L006:augustus_masked-CP010920.2-processed-gene-3.31-mRNA-1
CP010920.2	maker	mRNA	349237	350970	.	-	.	ID=gene_03528.t1;Parent=gene_03528
CP010920.2	maker	exon	349237	350970	.	-	.	ID=gene_03528.t1.e1;Parent=gene_03528.t1
CP010920.2	maker	CDS	349237	350970	.	-	0	ID=gene_03528.t1.c1;Parent=gene_03528.t1
CP010920.2	maker	gene	351243	352841	.	+	.	ID=gene_03529;prediction_source=maker_S1_GTGAAA_L006:augustus_masked-CP010920.2-processed-gene-3.12-mRNA-1
CP010920.2	maker	mRNA	351243	352841	.	+	.	ID=gene_03529.t1;Parent=gene_03529
CP010920.2	maker	exon	351243	352841	.	+	.	ID=gene_03529.t1.e1;Parent=gene_03529.t1
CP010920.2	maker	CDS	351243	352841	.	+	0	ID=gene_03529.t1.c1;Parent=gene_03529.t1
CP010920.2	maker	gene	352988	353836	.	-	.	ID=gene_03530;prediction_source=maker_S1_GTGAAA_L006:genemark-CP010920.2-processed-gene-3.72-mRNA-1
CP010920.2	maker	mRNA	352988	353836	.	-	.	ID=gene_03530.t1;Parent=gene_03530
CP010920.2	maker	exon	352988	353836	.	-	.	ID=gene_03530.t1.e1;Parent=gene_03530.t1
CP010920.2	maker	CDS	352988	353836	.	-	0	ID=gene_03530.t1.c1;Parent=gene_03530.t1
CP010920.2	maker	gene	354323	356608	.	+	.	ID=gene_03531;prediction_source=maker_S1_GTGAAA_L006:genemark-CP010920.2-processed-gene-3.52-mRNA-1
CP010920.2	maker	mRNA	354323	356608	.	+	.	ID=gene_03531.t1;Parent=gene_03531
CP010920.2	maker	exon	354323	356608	.	+	.	ID=gene_03531.t1.e1;Parent=gene_03531.t1
CP010920.2	maker	CDS	354323	356608	.	+	0	ID=gene_03531.t1.c1;Parent=gene_03531.t1
CP010920.2	maker	gene	356788	357663	.	-	.	ID=gene_03532;prediction_source=maker_S1_GTGAAA_L006:augustus_masked-CP010920.2-processed-gene-3.33-mRNA-1
CP010920.2	maker	mRNA	356788	357663	.	-	.	ID=gene_03532.t1;Parent=gene_03532
CP010920.2	maker	exon	356788	357663	.	-	.	ID=gene_03532.t1.e1;Parent=gene_03532.t1
CP010920.2	maker	CDS	356788	357663	.	-	0	ID=gene_03532.t1.c1;Parent=gene_03532.t1
CP010920.2	maker	gene	358899	362303	.	+	.	ID=gene_03533;prediction_source=maker_S1_GTGAAA_L006:genemark-CP010920.2-processed-gene-3.53-mRNA-1
CP010920.2	maker	mRNA	358899	362303	.	+	.	ID=gene_03533.t1;Parent=gene_03533
CP010920.2	maker	exon	358899	362303	.	+	.	ID=gene_03533.t1.e1;Parent=gene_03533.t1
CP010920.2	maker	CDS	358899	362303	.	+	0	ID=gene_03533.t1.c1;Parent=gene_03533.t1
CP010920.2	maker	gene	362689	365304	.	+	.	ID=gene_03534;prediction_source=maker_S1_GTGAAA_L006:genemark-CP010920.2-processed-gene-3.54-mRNA-1
CP010920.2	maker	mRNA	362689	365304	.	+	.	ID=gene_03534.t1;Parent=gene_03534
CP010920.2	maker	exon	362689	365304	.	+	.	ID=gene_03534.t1.e1;Parent=gene_03534.t1
CP010920.2	maker	CDS	362689	365304	.	+	0	ID=gene_03534.t1.c1;Parent=gene_03534.t1
CP010920.2	AUGUSTUS	gene	365396	366610	0.61	-	.	ID=gene_03535;prediction_source=augustus:CP010920.2.g6670.t1
CP010920.2	AUGUSTUS	mRNA	365396	366610	0.61	-	.	ID=gene_03535.t1;Parent=gene_03535
CP010920.2	AUGUSTUS	exon	365396	366610	0.61	-	.	ID=gene_03535.t1.e1;Parent=gene_03535.t1
CP010920.2	AUGUSTUS	CDS	365396	366610	0.61	-	0	ID=gene_03535.t1.c1;Parent=gene_03535.t1
CP010920.2	maker	gene	367019	369748	.	+	.	ID=gene_03536;prediction_source=maker_S1_GTGAAA_L006:snap_masked-CP010920.2-processed-gene-3.95-mRNA-1
CP010920.2	maker	mRNA	367019	369748	.	+	.	ID=gene_03536.t1;Parent=gene_03536
CP010920.2	maker	exon	367019	369748	.	+	.	ID=gene_03536.t1.e1;Parent=gene_03536.t1
CP010920.2	maker	CDS	367019	369748	.	+	0	ID=gene_03536.t1.c1;Parent=gene_03536.t1
CP010920.2	maker	gene	369897	371273	.	-	.	ID=gene_03537;prediction_source=maker_S1_GTGAAA_L006:genemark-CP010920.2-processed-gene-3.75-mRNA-1
CP010920.2	maker	mRNA	369897	371273	.	-	.	ID=gene_03537.t1;Parent=gene_03537
CP010920.2	maker	exon	369897	371273	.	-	.	ID=gene_03537.t1.e1;Parent=gene_03537.t1
CP010920.2	maker	CDS	369897	371273	.	-	0	ID=gene_03537.t1.c1;Parent=gene_03537.t1
CP010920.2	maker	gene	373006	374568	.	+	.	ID=gene_03538;prediction_source=maker_S1_GTGAAA_L006:augustus_masked-CP010920.2-processed-gene-3.17-mRNA-1
CP010920.2	maker	mRNA	373006	374568	.	+	.	ID=gene_03538.t1;Parent=gene_03538
CP010920.2	maker	exon	373006	374568	.	+	.	ID=gene_03538.t1.e1;Parent=gene_03538.t1
CP010920.2	maker	CDS	373006	374568	.	+	0	ID=gene_03538.t1.c1;Parent=gene_03538.t1
CP010920.2	maker	gene	374842	376200	.	-	.	ID=gene_03539;prediction_source=maker_S1_GTGAAA_L006:genemark-CP010920.2-processed-gene-3.76-mRNA-1
CP010920.2	maker	mRNA	374842	376200	.	-	.	ID=gene_03539.t1;Parent=gene_03539
CP010920.2	maker	exon	374842	376200	.	-	.	ID=gene_03539.t1.e1;Parent=gene_03539.t1
CP010920.2	maker	CDS	374842	376200	.	-	0	ID=gene_03539.t1.c1;Parent=gene_03539.t1
CP010920.2	maker	gene	377230	379353	.	+	.	ID=gene_03540;prediction_source=maker_S1_GTGAAA_L006:genemark-CP010920.2-processed-gene-3.57-mRNA-1
CP010920.2	maker	mRNA	377230	379353	.	+	.	ID=gene_03540.t1;Parent=gene_03540
CP010920.2	maker	exon	377230	377354	.	+	.	ID=gene_03540.t1.e1;Parent=gene_03540.t1
CP010920.2	maker	exon	378002	378117	.	+	.	ID=gene_03540.t1.e2;Parent=gene_03540.t1
CP010920.2	maker	exon	378661	379353	.	+	.	ID=gene_03540.t1.e3;Parent=gene_03540.t1
CP010920.2	maker	CDS	378010	378117	.	+	0	ID=gene_03540.t1.c1;Parent=gene_03540.t1
CP010920.2	maker	CDS	378661	379134	.	+	0	ID=gene_03540.t1.c2;Parent=gene_03540.t1
CP010920.2	maker	gene	379892	380686	.	-	.	ID=gene_03541;prediction_source=maker_S1_GTGAAA_L006:genemark-CP010920.2-processed-gene-3.77-mRNA-1
CP010920.2	maker	mRNA	379892	380686	.	-	.	ID=gene_03541.t1;Parent=gene_03541
CP010920.2	maker	exon	379892	380686	.	-	.	ID=gene_03541.t1.e1;Parent=gene_03541.t1
CP010920.2	maker	CDS	379892	380686	.	-	0	ID=gene_03541.t1.c1;Parent=gene_03541.t1
CP010920.2	maker	gene	381149	382722	.	+	.	ID=gene_03542;prediction_source=maker_S1_GTGAAA_L006:genemark-CP010920.2-processed-gene-3.58-mRNA-1
CP010920.2	maker	mRNA	381149	382722	.	+	.	ID=gene_03542.t1;Parent=gene_03542
CP010920.2	maker	exon	381149	381388	.	+	.	ID=gene_03542.t1.e1;Parent=gene_03542.t1
CP010920.2	maker	exon	381865	382722	.	+	.	ID=gene_03542.t1.e2;Parent=gene_03542.t1
CP010920.2	maker	CDS	381201	381388	.	+	0	ID=gene_03542.t1.c1;Parent=gene_03542.t1
CP010920.2	maker	CDS	381865	382525	.	+	1	ID=gene_03542.t1.c2;Parent=gene_03542.t1
CP010920.2	AUGUSTUS	gene	384575	387625	0.96	+	.	ID=gene_03543;prediction_source=braker_S1_GTGAAA_L006:g1971.t1
CP010920.2	AUGUSTUS	mRNA	384575	387625	0.96	+	.	ID=gene_03543.t1;Parent=gene_03543
CP010920.2	AUGUSTUS	exon	384575	387625	.	+	.	ID=gene_03543.t1.e1;Parent=gene_03543.t1
CP010920.2	AUGUSTUS	CDS	384575	387625	0.96	+	0	ID=gene_03543.t1.c1;Parent=gene_03543.t1
CP010920.2	AUGUSTUS	gene	387869	388525	1	+	.	ID=gene_03544;prediction_source=braker_S1_GTGAAA_L006:g1972.t1
CP010920.2	AUGUSTUS	mRNA	387869	388525	1	+	.	ID=gene_03544.t1;Parent=gene_03544
CP010920.2	AUGUSTUS	exon	387869	388525	.	+	.	ID=gene_03544.t1.e1;Parent=gene_03544.t1
CP010920.2	AUGUSTUS	CDS	387869	388525	1	+	0	ID=gene_03544.t1.c1;Parent=gene_03544.t1
CP010920.2	maker	gene	389671	390954	.	+	.	ID=gene_03545;prediction_source=maker_S1_GTGAAA_L006:genemark-CP010920.2-processed-gene-3.61-mRNA-1
CP010920.2	maker	mRNA	389671	390954	.	+	.	ID=gene_03545.t1;Parent=gene_03545
CP010920.2	maker	exon	389671	390954	.	+	.	ID=gene_03545.t1.e1;Parent=gene_03545.t1
CP010920.2	maker	CDS	389671	390954	.	+	0	ID=gene_03545.t1.c1;Parent=gene_03545.t1
CP010920.2	maker	gene	391346	394246	.	-	.	ID=gene_03546;prediction_source=maker_S1_GTGAAA_L006:genemark-CP010920.2-processed-gene-3.78-mRNA-1
CP010920.2	maker	mRNA	391346	394246	.	-	.	ID=gene_03546.t1;Parent=gene_03546
CP010920.2	maker	exon	391346	394246	.	-	.	ID=gene_03546.t1.e1;Parent=gene_03546.t1
CP010920.2	maker	CDS	391346	394246	.	-	0	ID=gene_03546.t1.c1;Parent=gene_03546.t1
CP010920.2	maker	gene	395211	396155	.	-	.	ID=gene_03547;prediction_source=maker_S1_GTGAAA_L006:genemark-CP010920.2-processed-gene-4.33-mRNA-1
CP010920.2	maker	mRNA	395211	396155	.	-	.	ID=gene_03547.t1;Parent=gene_03547
CP010920.2	maker	exon	395211	396155	.	-	.	ID=gene_03547.t1.e1;Parent=gene_03547.t1
CP010920.2	maker	CDS	395211	396155	.	-	0	ID=gene_03547.t1.c1;Parent=gene_03547.t1
CP010920.2	maker	gene	396703	398592	.	+	.	ID=gene_03548;prediction_source=maker_S1_GTGAAA_L006:genemark-CP010920.2-processed-gene-4.32-mRNA-1
CP010920.2	maker	mRNA	396703	398592	.	+	.	ID=gene_03548.t1;Parent=gene_03548
CP010920.2	maker	exon	396703	398592	.	+	.	ID=gene_03548.t1.e1;Parent=gene_03548.t1
CP010920.2	maker	CDS	396703	398592	.	+	0	ID=gene_03548.t1.c1;Parent=gene_03548.t1
CP010920.2	maker	gene	398837	400589	.	-	.	ID=gene_03549;prediction_source=maker_S1_GTGAAA_L006:genemark-CP010920.2-processed-gene-4.34-mRNA-1
CP010920.2	maker	mRNA	398837	400589	.	-	.	ID=gene_03549.t1;Parent=gene_03549
CP010920.2	maker	exon	398837	399478	.	-	.	ID=gene_03549.t1.e1;Parent=gene_03549.t1
CP010920.2	maker	exon	399966	400107	.	-	.	ID=gene_03549.t1.e2;Parent=gene_03549.t1
CP010920.2	maker	exon	400483	400589	.	-	.	ID=gene_03549.t1.e3;Parent=gene_03549.t1
CP010920.2	maker	CDS	399966	400000	.	-	0	ID=gene_03549.t1.c1;Parent=gene_03549.t1
CP010920.2	maker	CDS	399244	399478	.	-	1	ID=gene_03549.t1.c2;Parent=gene_03549.t1
CP010920.2	maker	gene	401705	402162	.	+	.	ID=gene_03550;prediction_source=maker_S1_GTGAAA_L006:maker-CP010920.2-augustus-gene-4.63-mRNA-1
CP010920.2	maker	mRNA	401705	402162	.	+	.	ID=gene_03550.t1;Parent=gene_03550
CP010920.2	maker	exon	401705	401976	.	+	.	ID=gene_03550.t1.e1;Parent=gene_03550.t1
CP010920.2	maker	exon	402105	402162	.	+	.	ID=gene_03550.t1.e2;Parent=gene_03550.t1
CP010920.2	maker	CDS	401705	401976	.	+	0	ID=gene_03550.t1.c1;Parent=gene_03550.t1
CP010920.2	maker	CDS	402105	402162	.	+	1	ID=gene_03550.t1.c2;Parent=gene_03550.t1
CP010920.2	maker	gene	402507	403119	.	-	.	ID=gene_03551;prediction_source=maker_S1_GTGAAA_L006:augustus_masked-CP010920.2-processed-gene-4.94-mRNA-1
CP010920.2	maker	mRNA	402507	403119	.	-	.	ID=gene_03551.t1;Parent=gene_03551
CP010920.2	maker	exon	402507	402709	.	-	.	ID=gene_03551.t1.e2;Parent=gene_03551.t1
CP010920.2	maker	exon	403059	403119	.	-	.	ID=gene_03551.t1.e1;Parent=gene_03551.t1
CP010920.2	maker	CDS	402507	402709	.	-	2	ID=gene_03551.t1.c2;Parent=gene_03551.t1
CP010920.2	maker	CDS	403059	403119	.	-	0	ID=gene_03551.t1.c1;Parent=gene_03551.t1
CP010920.2	maker	gene	404507	406000	.	+	.	ID=gene_03552;prediction_source=maker_S1_GTGAAA_L006:genemark-CP010920.2-processed-gene-4.36-mRNA-1
CP010920.2	maker	mRNA	404507	406000	.	+	.	ID=gene_03552.t1;Parent=gene_03552
CP010920.2	maker	exon	404507	406000	.	+	.	ID=gene_03552.t1.e1;Parent=gene_03552.t1
CP010920.2	maker	CDS	404507	406000	.	+	0	ID=gene_03552.t1.c1;Parent=gene_03552.t1
CP010920.2	maker	gene	406263	408671	.	-	.	ID=gene_03553;prediction_source=maker_S1_GTGAAA_L006:augustus_masked-CP010920.2-processed-gene-4.95-mRNA-1
CP010920.2	maker	mRNA	406263	408671	.	-	.	ID=gene_03553.t1;Parent=gene_03553
CP010920.2	maker	exon	406263	408671	.	-	.	ID=gene_03553.t1.e1;Parent=gene_03553.t1
CP010920.2	maker	CDS	406263	408671	.	-	0	ID=gene_03553.t1.c1;Parent=gene_03553.t1
CP010920.2	maker	gene	410099	411736	.	+	.	ID=gene_03554;prediction_source=maker_S1_GTGAAA_L006:genemark-CP010920.2-processed-gene-4.37-mRNA-1
CP010920.2	maker	mRNA	410099	411736	.	+	.	ID=gene_03554.t1;Parent=gene_03554
CP010920.2	maker	exon	410099	411736	.	+	.	ID=gene_03554.t1.e1;Parent=gene_03554.t1
CP010920.2	maker	CDS	410099	411736	.	+	0	ID=gene_03554.t1.c1;Parent=gene_03554.t1
CP010920.2	maker	gene	412430	412996	.	+	.	ID=gene_03555;prediction_source=maker_S1_GTGAAA_L006:genemark-CP010920.2-processed-gene-4.38-mRNA-1
CP010920.2	maker	mRNA	412430	412996	.	+	.	ID=gene_03555.t1;Parent=gene_03555
CP010920.2	maker	exon	412430	412996	.	+	.	ID=gene_03555.t1.e1;Parent=gene_03555.t1
CP010920.2	maker	CDS	412430	412996	.	+	0	ID=gene_03555.t1.c1;Parent=gene_03555.t1
CP010920.2	maker	gene	413267	414913	.	-	.	ID=gene_03556;prediction_source=maker_S1_GTGAAA_L006:augustus_masked-CP010920.2-processed-gene-4.96-mRNA-1
CP010920.2	maker	mRNA	413267	414913	.	-	.	ID=gene_03556.t1;Parent=gene_03556
CP010920.2	maker	exon	413267	414913	.	-	.	ID=gene_03556.t1.e1;Parent=gene_03556.t1
CP010920.2	maker	CDS	413267	414913	.	-	0	ID=gene_03556.t1.c1;Parent=gene_03556.t1
CP010920.2	maker	gene	416989	418323	.	+	.	ID=gene_03557;prediction_source=maker_S1_GTGAAA_L006:maker-CP010920.2-augustus-gene-4.65-mRNA-1
CP010920.2	maker	mRNA	416989	418323	.	+	.	ID=gene_03557.t1;Parent=gene_03557
CP010920.2	maker	exon	416989	418009	.	+	.	ID=gene_03557.t1.e1;Parent=gene_03557.t1
CP010920.2	maker	exon	418121	418323	.	+	.	ID=gene_03557.t1.e2;Parent=gene_03557.t1
CP010920.2	maker	CDS	417054	418009	.	+	0	ID=gene_03557.t1.c1;Parent=gene_03557.t1
CP010920.2	maker	CDS	418121	418139	.	+	1	ID=gene_03557.t1.c2;Parent=gene_03557.t1
CP010920.2	maker	gene	419044	421299	.	+	.	ID=gene_03558;prediction_source=maker_S1_GTGAAA_L006:genemark-CP010920.2-processed-gene-4.40-mRNA-1
CP010920.2	maker	mRNA	419044	421299	.	+	.	ID=gene_03558.t1;Parent=gene_03558
CP010920.2	maker	exon	419044	421299	.	+	.	ID=gene_03558.t1.e1;Parent=gene_03558.t1
CP010920.2	maker	CDS	419044	421299	.	+	0	ID=gene_03558.t1.c1;Parent=gene_03558.t1
CP010920.2	maker	gene	422748	425606	.	+	.	ID=gene_03559;prediction_source=maker_S1_GTGAAA_L006:genemark-CP010920.2-processed-gene-4.41-mRNA-1
CP010920.2	maker	mRNA	422748	425606	.	+	.	ID=gene_03559.t1;Parent=gene_03559
CP010920.2	maker	exon	422748	425606	.	+	.	ID=gene_03559.t1.e1;Parent=gene_03559.t1
CP010920.2	maker	CDS	422748	425606	.	+	0	ID=gene_03559.t1.c1;Parent=gene_03559.t1
CP010920.2	maker	gene	426080	429121	.	-	.	ID=gene_03560;prediction_source=maker_S1_GTGAAA_L006:augustus_masked-CP010920.2-processed-gene-4.97-mRNA-1
CP010920.2	maker	mRNA	426080	429121	.	-	.	ID=gene_03560.t1;Parent=gene_03560
CP010920.2	maker	exon	426080	429121	.	-	.	ID=gene_03560.t1.e1;Parent=gene_03560.t1
CP010920.2	maker	CDS	426080	429121	.	-	0	ID=gene_03560.t1.c1;Parent=gene_03560.t1
CP010920.2	maker	gene	430939	431292	.	+	.	ID=gene_03561;prediction_source=maker_S1_GTGAAA_L006:snap_masked-CP010920.2-processed-gene-4.10-mRNA-1
CP010920.2	maker	mRNA	430939	431292	.	+	.	ID=gene_03561.t1;Parent=gene_03561
CP010920.2	maker	exon	430939	431292	.	+	.	ID=gene_03561.t1.e1;Parent=gene_03561.t1
CP010920.2	maker	CDS	430939	431292	.	+	0	ID=gene_03561.t1.c1;Parent=gene_03561.t1
CP010920.2	maker	gene	431653	432858	.	+	.	ID=gene_03562;prediction_source=maker_S1_GTGAAA_L006:snap_masked-CP010920.2-processed-gene-4.11-mRNA-1
CP010920.2	maker	mRNA	431653	432858	.	+	.	ID=gene_03562.t1;Parent=gene_03562
CP010920.2	maker	exon	431653	432858	.	+	.	ID=gene_03562.t1.e1;Parent=gene_03562.t1
CP010920.2	maker	CDS	431653	432858	.	+	0	ID=gene_03562.t1.c1;Parent=gene_03562.t1
CP010920.2	maker	gene	434315	436066	.	-	.	ID=gene_03563;prediction_source=maker_S1_GTGAAA_L006:snap_masked-CP010920.2-processed-gene-4.22-mRNA-1
CP010920.2	maker	mRNA	434315	436066	.	-	.	ID=gene_03563.t1;Parent=gene_03563
CP010920.2	maker	exon	434315	436066	.	-	.	ID=gene_03563.t1.e1;Parent=gene_03563.t1
CP010920.2	maker	CDS	434315	436066	.	-	0	ID=gene_03563.t1.c1;Parent=gene_03563.t1
CP010920.2	maker	gene	436590	437777	.	+	.	ID=gene_03564;prediction_source=maker_S1_GTGAAA_L006:genemark-CP010920.2-processed-gene-4.43-mRNA-1
CP010920.2	maker	mRNA	436590	437777	.	+	.	ID=gene_03564.t1;Parent=gene_03564
CP010920.2	maker	exon	436590	437777	.	+	.	ID=gene_03564.t1.e1;Parent=gene_03564.t1
CP010920.2	maker	CDS	436590	437777	.	+	0	ID=gene_03564.t1.c1;Parent=gene_03564.t1
CP010920.2	maker	gene	438006	442241	.	-	.	ID=gene_03565;prediction_source=maker_S1_GTGAAA_L006:genemark-CP010920.2-processed-gene-4.54-mRNA-1
CP010920.2	maker	mRNA	438006	442241	.	-	.	ID=gene_03565.t1;Parent=gene_03565
CP010920.2	maker	exon	438006	442241	.	-	.	ID=gene_03565.t1.e1;Parent=gene_03565.t1
CP010920.2	maker	CDS	438006	442241	.	-	0	ID=gene_03565.t1.c1;Parent=gene_03565.t1
CP010920.2	maker	gene	442998	443258	.	+	.	ID=gene_03566;prediction_source=maker_S1_GTGAAA_L006:snap_masked-CP010920.2-processed-gene-4.13-mRNA-1
CP010920.2	maker	mRNA	442998	443258	.	+	.	ID=gene_03566.t1;Parent=gene_03566
CP010920.2	maker	exon	442998	443258	.	+	.	ID=gene_03566.t1.e1;Parent=gene_03566.t1
CP010920.2	maker	CDS	442998	443258	.	+	0	ID=gene_03566.t1.c1;Parent=gene_03566.t1
CP010920.2	maker	gene	443445	444737	.	-	.	ID=gene_03567;prediction_source=maker_S1_GTGAAA_L006:genemark-CP010920.2-processed-gene-4.55-mRNA-1
CP010920.2	maker	mRNA	443445	444737	.	-	.	ID=gene_03567.t1;Parent=gene_03567
CP010920.2	maker	exon	443445	444737	.	-	.	ID=gene_03567.t1.e1;Parent=gene_03567.t1
CP010920.2	maker	CDS	443445	444737	.	-	0	ID=gene_03567.t1.c1;Parent=gene_03567.t1
CP010920.2	maker	gene	445634	447157	.	-	.	ID=gene_03568;prediction_source=maker_S1_GTGAAA_L006:augustus_masked-CP010920.2-processed-gene-4.101-mRNA-1
CP010920.2	maker	mRNA	445634	447157	.	-	.	ID=gene_03568.t1;Parent=gene_03568
CP010920.2	maker	exon	445634	447157	.	-	.	ID=gene_03568.t1.e1;Parent=gene_03568.t1
CP010920.2	maker	CDS	445634	447157	.	-	0	ID=gene_03568.t1.c1;Parent=gene_03568.t1
CP010920.2	maker	gene	447908	449572	.	+	.	ID=gene_03569;prediction_source=maker_S1_GTGAAA_L006:genemark-CP010920.2-processed-gene-4.45-mRNA-1
CP010920.2	maker	mRNA	447908	449572	.	+	.	ID=gene_03569.t1;Parent=gene_03569
CP010920.2	maker	exon	447908	449572	.	+	.	ID=gene_03569.t1.e1;Parent=gene_03569.t1
CP010920.2	maker	CDS	447908	449572	.	+	0	ID=gene_03569.t1.c1;Parent=gene_03569.t1
CP010920.2	maker	gene	449605	452209	.	-	.	ID=gene_03570;prediction_source=maker_S1_GTGAAA_L006:maker-CP010920.2-augustus-gene-4.70-mRNA-1
CP010920.2	maker	mRNA	449605	452209	.	-	.	ID=gene_03570.t1;Parent=gene_03570
CP010920.2	maker	exon	449605	449899	.	-	.	ID=gene_03570.t1.e1;Parent=gene_03570.t1
CP010920.2	maker	exon	450016	450171	.	-	.	ID=gene_03570.t1.e2;Parent=gene_03570.t1
CP010920.2	maker	exon	450254	452209	.	-	.	ID=gene_03570.t1.e3;Parent=gene_03570.t1
CP010920.2	maker	CDS	450254	451890	.	-	0	ID=gene_03570.t1.c1;Parent=gene_03570.t1
CP010920.2	maker	CDS	450016	450171	.	-	1	ID=gene_03570.t1.c2;Parent=gene_03570.t1
CP010920.2	maker	CDS	449821	449899	.	-	1	ID=gene_03570.t1.c3;Parent=gene_03570.t1
CP010920.2	maker	gene	452980	453585	.	+	.	ID=gene_03571;prediction_source=maker_S1_GTGAAA_L006:augustus_masked-CP010920.2-processed-gene-4.89-mRNA-1
CP010920.2	maker	mRNA	452980	453585	.	+	.	ID=gene_03571.t1;Parent=gene_03571
CP010920.2	maker	exon	452980	453165	.	+	.	ID=gene_03571.t1.e1;Parent=gene_03571.t1
CP010920.2	maker	exon	453283	453585	.	+	.	ID=gene_03571.t1.e2;Parent=gene_03571.t1
CP010920.2	maker	CDS	452980	453165	.	+	0	ID=gene_03571.t1.c1;Parent=gene_03571.t1
CP010920.2	maker	CDS	453283	453585	.	+	0	ID=gene_03571.t1.c2;Parent=gene_03571.t1
CP010920.2	maker	gene	453853	454795	.	+	.	ID=gene_03572;prediction_source=maker_S1_GTGAAA_L006:augustus_masked-CP010920.2-processed-gene-4.90-mRNA-1
CP010920.2	maker	mRNA	453853	454795	.	+	.	ID=gene_03572.t1;Parent=gene_03572
CP010920.2	maker	exon	453853	453960	.	+	.	ID=gene_03572.t1.e1;Parent=gene_03572.t1
CP010920.2	maker	exon	454047	454133	.	+	.	ID=gene_03572.t1.e2;Parent=gene_03572.t1
CP010920.2	maker	exon	454274	454342	.	+	.	ID=gene_03572.t1.e3;Parent=gene_03572.t1
CP010920.2	maker	exon	454523	454795	.	+	.	ID=gene_03572.t1.e4;Parent=gene_03572.t1
CP010920.2	maker	CDS	453853	453960	.	+	0	ID=gene_03572.t1.c1;Parent=gene_03572.t1
CP010920.2	maker	CDS	454047	454133	.	+	0	ID=gene_03572.t1.c2;Parent=gene_03572.t1
CP010920.2	maker	CDS	454274	454342	.	+	0	ID=gene_03572.t1.c3;Parent=gene_03572.t1
CP010920.2	maker	CDS	454523	454795	.	+	0	ID=gene_03572.t1.c4;Parent=gene_03572.t1
CP010920.2	maker	gene	463303	468519	.	-	.	ID=gene_03573;prediction_source=maker_S1_GTGAAA_L006:genemark-CP010920.2-processed-gene-4.58-mRNA-1
CP010920.2	maker	mRNA	463303	468519	.	-	.	ID=gene_03573.t1;Parent=gene_03573
CP010920.2	maker	exon	467782	468519	.	-	.	ID=gene_03573.t1.e1;Parent=gene_03573.t1
CP010920.2	maker	exon	463303	467658	.	-	.	ID=gene_03573.t1.e2;Parent=gene_03573.t1
CP010920.2	maker	CDS	467782	468519	.	-	0	ID=gene_03573.t1.c1;Parent=gene_03573.t1
CP010920.2	maker	CDS	463303	467658	.	-	0	ID=gene_03573.t1.c2;Parent=gene_03573.t1
CP010920.2	maker	gene	471863	474817	.	+	.	ID=gene_03574;prediction_source=maker_S1_GTGAAA_L006:augustus_masked-CP010920.2-processed-gene-4.91-mRNA-1
CP010920.2	maker	mRNA	471863	474817	.	+	.	ID=gene_03574.t1;Parent=gene_03574
CP010920.2	maker	exon	471863	474817	.	+	.	ID=gene_03574.t1.e1;Parent=gene_03574.t1
CP010920.2	maker	CDS	471863	474817	.	+	0	ID=gene_03574.t1.c1;Parent=gene_03574.t1
CP010920.2	maker	gene	474953	475257	.	-	.	ID=gene_03575;prediction_source=maker_S1_GTGAAA_L006:genemark-CP010920.2-processed-gene-4.59-mRNA-1
CP010920.2	maker	mRNA	474953	475257	.	-	.	ID=gene_03575.t1;Parent=gene_03575
CP010920.2	maker	exon	474953	475017	.	-	.	ID=gene_03575.t1.e1;Parent=gene_03575.t1
CP010920.2	maker	exon	475107	475257	.	-	.	ID=gene_03575.t1.e2;Parent=gene_03575.t1
CP010920.2	maker	CDS	474953	475017	.	-	2	ID=gene_03575.t1.c2;Parent=gene_03575.t1
CP010920.2	maker	CDS	475107	475257	.	-	0	ID=gene_03575.t1.c1;Parent=gene_03575.t1
CP010920.2	maker	gene	476192	477970	.	+	.	ID=gene_03576;prediction_source=maker_S1_GTGAAA_L006:genemark-CP010920.2-processed-gene-4.48-mRNA-1
CP010920.2	maker	mRNA	476192	477970	.	+	.	ID=gene_03576.t1;Parent=gene_03576
CP010920.2	maker	exon	476192	477970	.	+	.	ID=gene_03576.t1.e1;Parent=gene_03576.t1
CP010920.2	maker	CDS	476192	477970	.	+	0	ID=gene_03576.t1.c1;Parent=gene_03576.t1
CP010920.2	maker	gene	478299	480416	.	-	.	ID=gene_03577;prediction_source=maker_S1_GTGAAA_L006:genemark-CP010920.2-processed-gene-4.60-mRNA-1
CP010920.2	maker	mRNA	478299	480416	.	-	.	ID=gene_03577.t1;Parent=gene_03577
CP010920.2	maker	exon	478299	480416	.	-	.	ID=gene_03577.t1.e1;Parent=gene_03577.t1
CP010920.2	maker	CDS	478299	480416	.	-	0	ID=gene_03577.t1.c1;Parent=gene_03577.t1
CP010920.2	maker	gene	483451	487059	.	+	.	ID=gene_03578;prediction_source=maker_S1_GTGAAA_L006:genemark-CP010920.2-processed-gene-4.49-mRNA-1
CP010920.2	maker	mRNA	483451	487059	.	+	.	ID=gene_03578.t1;Parent=gene_03578
CP010920.2	maker	exon	483451	487059	.	+	.	ID=gene_03578.t1.e1;Parent=gene_03578.t1
CP010920.2	maker	CDS	483451	487059	.	+	0	ID=gene_03578.t1.c1;Parent=gene_03578.t1
CP010920.2	AUGUSTUS	gene	487364	491122	0.29	-	.	ID=gene_03579;prediction_source=augustus:CP010920.2.g6732.t1
CP010920.2	AUGUSTUS	mRNA	487364	491122	0.29	-	.	ID=gene_03579.t1;Parent=gene_03579
CP010920.2	AUGUSTUS	exon	487364	491122	0.29	-	.	ID=gene_03579.t1.e1;Parent=gene_03579.t1
CP010920.2	AUGUSTUS	CDS	487364	491122	0.29	-	0	ID=gene_03579.t1.c1;Parent=gene_03579.t1
CP010920.2	maker	gene	492905	493402	.	-	.	ID=gene_03580;prediction_source=maker_S1_GTGAAA_L006:snap_masked-CP010920.2-processed-gene-5.20-mRNA-1
CP010920.2	maker	mRNA	492905	493402	.	-	.	ID=gene_03580.t1;Parent=gene_03580
CP010920.2	maker	exon	492905	493402	.	-	.	ID=gene_03580.t1.e1;Parent=gene_03580.t1
CP010920.2	maker	CDS	492905	493402	.	-	0	ID=gene_03580.t1.c1;Parent=gene_03580.t1
CP010920.2	maker	gene	493541	494449	.	-	.	ID=gene_03581;prediction_source=maker_S1_GTGAAA_L006:snap_masked-CP010920.2-processed-gene-5.21-mRNA-1
CP010920.2	maker	mRNA	493541	494449	.	-	.	ID=gene_03581.t1;Parent=gene_03581
CP010920.2	maker	exon	493541	494449	.	-	.	ID=gene_03581.t1.e1;Parent=gene_03581.t1
CP010920.2	maker	CDS	493541	494449	.	-	0	ID=gene_03581.t1.c1;Parent=gene_03581.t1
CP010920.2	maker	gene	494776	495183	.	-	.	ID=gene_03582;prediction_source=maker_S1_GTGAAA_L006:snap_masked-CP010920.2-processed-gene-5.22-mRNA-1
CP010920.2	maker	mRNA	494776	495183	.	-	.	ID=gene_03582.t1;Parent=gene_03582
CP010920.2	maker	exon	494776	495183	.	-	.	ID=gene_03582.t1.e1;Parent=gene_03582.t1
CP010920.2	maker	CDS	494776	495183	.	-	0	ID=gene_03582.t1.c1;Parent=gene_03582.t1
CP010920.2	maker	gene	495341	495577	.	-	.	ID=gene_03583;prediction_source=maker_S1_GTGAAA_L006:snap_masked-CP010920.2-processed-gene-5.23-mRNA-1
CP010920.2	maker	mRNA	495341	495577	.	-	.	ID=gene_03583.t1;Parent=gene_03583
CP010920.2	maker	exon	495341	495577	.	-	.	ID=gene_03583.t1.e1;Parent=gene_03583.t1
CP010920.2	maker	CDS	495341	495577	.	-	0	ID=gene_03583.t1.c1;Parent=gene_03583.t1
CP010920.2	maker	gene	497507	501029	.	-	.	ID=gene_03584;prediction_source=maker_S1_GTGAAA_L006:genemark-CP010920.2-processed-gene-5.60-mRNA-1
CP010920.2	maker	mRNA	497507	501029	.	-	.	ID=gene_03584.t1;Parent=gene_03584
CP010920.2	maker	exon	497507	497741	.	-	.	ID=gene_03584.t1.e1;Parent=gene_03584.t1
CP010920.2	maker	exon	497925	498101	.	-	.	ID=gene_03584.t1.e2;Parent=gene_03584.t1
CP010920.2	maker	exon	498255	498324	.	-	.	ID=gene_03584.t1.e3;Parent=gene_03584.t1
CP010920.2	maker	exon	498438	498468	.	-	.	ID=gene_03584.t1.e4;Parent=gene_03584.t1
CP010920.2	maker	exon	498554	498734	.	-	.	ID=gene_03584.t1.e5;Parent=gene_03584.t1
CP010920.2	maker	exon	498841	498971	.	-	.	ID=gene_03584.t1.e6;Parent=gene_03584.t1
CP010920.2	maker	exon	499067	499185	.	-	.	ID=gene_03584.t1.e7;Parent=gene_03584.t1
CP010920.2	maker	exon	499262	499538	.	-	.	ID=gene_03584.t1.e8;Parent=gene_03584.t1
CP010920.2	maker	exon	499614	500212	.	-	.	ID=gene_03584.t1.e9;Parent=gene_03584.t1
CP010920.2	maker	exon	500312	501029	.	-	.	ID=gene_03584.t1.e10;Parent=gene_03584.t1
CP010920.2	maker	CDS	500312	500718	.	-	0	ID=gene_03584.t1.c1;Parent=gene_03584.t1
CP010920.2	maker	CDS	499614	500212	.	-	1	ID=gene_03584.t1.c2;Parent=gene_03584.t1
CP010920.2	maker	CDS	499262	499538	.	-	2	ID=gene_03584.t1.c3;Parent=gene_03584.t1
CP010920.2	maker	CDS	499067	499185	.	-	1	ID=gene_03584.t1.c4;Parent=gene_03584.t1
CP010920.2	maker	CDS	498841	498971	.	-	2	ID=gene_03584.t1.c5;Parent=gene_03584.t1
CP010920.2	maker	CDS	498554	498734	.	-	0	ID=gene_03584.t1.c6;Parent=gene_03584.t1
CP010920.2	maker	CDS	498438	498468	.	-	2	ID=gene_03584.t1.c7;Parent=gene_03584.t1
CP010920.2	maker	CDS	498255	498324	.	-	1	ID=gene_03584.t1.c8;Parent=gene_03584.t1
CP010920.2	maker	CDS	497925	498101	.	-	0	ID=gene_03584.t1.c9;Parent=gene_03584.t1
CP010920.2	maker	CDS	497676	497741	.	-	0	ID=gene_03584.t1.c10;Parent=gene_03584.t1
CP010920.2	maker	gene	501397	502524	.	+	.	ID=gene_03585;prediction_source=maker_S1_GTGAAA_L006:genemark-CP010920.2-processed-gene-5.61-mRNA-1
CP010920.2	maker	mRNA	501397	502524	.	+	.	ID=gene_03585.t1;Parent=gene_03585
CP010920.2	maker	exon	501397	501856	.	+	.	ID=gene_03585.t1.e1;Parent=gene_03585.t1
CP010920.2	maker	exon	502139	502250	.	+	.	ID=gene_03585.t1.e2;Parent=gene_03585.t1
CP010920.2	maker	exon	502349	502524	.	+	.	ID=gene_03585.t1.e3;Parent=gene_03585.t1
CP010920.2	maker	CDS	501554	501856	.	+	0	ID=gene_03585.t1.c1;Parent=gene_03585.t1
CP010920.2	maker	CDS	502139	502250	.	+	0	ID=gene_03585.t1.c2;Parent=gene_03585.t1
CP010920.2	maker	CDS	502349	502395	.	+	2	ID=gene_03585.t1.c3;Parent=gene_03585.t1
CP010920.2	maker	gene	502683	503031	.	-	.	ID=gene_03586;prediction_source=maker_S1_GTGAAA_L006:genemark-CP010920.2-processed-gene-5.73-mRNA-1
CP010920.2	maker	mRNA	502683	503031	.	-	.	ID=gene_03586.t1;Parent=gene_03586
CP010920.2	maker	exon	502825	503031	.	-	.	ID=gene_03586.t1.e1;Parent=gene_03586.t1
CP010920.2	maker	exon	502683	502742	.	-	.	ID=gene_03586.t1.e2;Parent=gene_03586.t1
CP010920.2	maker	CDS	502825	503031	.	-	0	ID=gene_03586.t1.c1;Parent=gene_03586.t1
CP010920.2	maker	CDS	502683	502742	.	-	0	ID=gene_03586.t1.c2;Parent=gene_03586.t1
CP010920.2	maker	gene	504436	505368	.	-	.	ID=gene_03587;prediction_source=maker_S1_GTGAAA_L006:genemark-CP010920.2-processed-gene-5.74-mRNA-1
CP010920.2	maker	mRNA	504436	505368	.	-	.	ID=gene_03587.t1;Parent=gene_03587
CP010920.2	maker	exon	505012	505368	.	-	.	ID=gene_03587.t1.e1;Parent=gene_03587.t1
CP010920.2	maker	exon	504436	504759	.	-	.	ID=gene_03587.t1.e2;Parent=gene_03587.t1
CP010920.2	maker	CDS	505012	505368	.	-	0	ID=gene_03587.t1.c1;Parent=gene_03587.t1
CP010920.2	maker	CDS	504436	504759	.	-	0	ID=gene_03587.t1.c2;Parent=gene_03587.t1
CP010920.2	maker	gene	506034	506783	.	-	.	ID=gene_03588;prediction_source=maker_S1_GTGAAA_L006:genemark-CP010920.2-processed-gene-5.75-mRNA-1
CP010920.2	maker	mRNA	506034	506783	.	-	.	ID=gene_03588.t1;Parent=gene_03588
CP010920.2	maker	exon	506034	506783	.	-	.	ID=gene_03588.t1.e1;Parent=gene_03588.t1
CP010920.2	maker	CDS	506034	506783	.	-	0	ID=gene_03588.t1.c1;Parent=gene_03588.t1
CP010920.2	maker	gene	507292	507864	.	+	.	ID=gene_03589;prediction_source=maker_S1_GTGAAA_L006:genemark-CP010920.2-processed-gene-5.62-mRNA-1
CP010920.2	maker	mRNA	507292	507864	.	+	.	ID=gene_03589.t1;Parent=gene_03589
CP010920.2	maker	exon	507292	507864	.	+	.	ID=gene_03589.t1.e1;Parent=gene_03589.t1
CP010920.2	maker	CDS	507292	507864	.	+	0	ID=gene_03589.t1.c1;Parent=gene_03589.t1
CP010920.2	maker	gene	508393	510474	.	+	.	ID=gene_03590;prediction_source=maker_S1_GTGAAA_L006:snap_masked-CP010920.2-processed-gene-5.29-mRNA-1
CP010920.2	maker	mRNA	508393	510474	.	+	.	ID=gene_03590.t1;Parent=gene_03590
CP010920.2	maker	exon	508393	510474	.	+	.	ID=gene_03590.t1.e1;Parent=gene_03590.t1
CP010920.2	maker	CDS	508393	510474	.	+	0	ID=gene_03590.t1.c1;Parent=gene_03590.t1
CP010920.2	maker	gene	514659	515594	.	-	.	ID=gene_03591;prediction_source=maker_S1_GTGAAA_L006:genemark-CP010920.2-processed-gene-5.76-mRNA-1
CP010920.2	maker	mRNA	514659	515594	.	-	.	ID=gene_03591.t1;Parent=gene_03591
CP010920.2	maker	exon	514659	515594	.	-	.	ID=gene_03591.t1.e1;Parent=gene_03591.t1
CP010920.2	maker	CDS	514659	515594	.	-	0	ID=gene_03591.t1.c1;Parent=gene_03591.t1
CP010920.2	maker	gene	516719	520690	.	-	.	ID=gene_03592;prediction_source=maker_S1_GTGAAA_L006:snap_masked-CP010920.2-processed-gene-5.43-mRNA-1
CP010920.2	maker	mRNA	516719	520690	.	-	.	ID=gene_03592.t1;Parent=gene_03592
CP010920.2	maker	exon	516719	520690	.	-	.	ID=gene_03592.t1.e1;Parent=gene_03592.t1
CP010920.2	maker	CDS	516719	520690	.	-	0	ID=gene_03592.t1.c1;Parent=gene_03592.t1
CP010920.2	maker	gene	521540	524197	.	-	.	ID=gene_03593;prediction_source=maker_S1_GTGAAA_L006:genemark-CP010920.2-processed-gene-5.78-mRNA-1
CP010920.2	maker	mRNA	521540	524197	.	-	.	ID=gene_03593.t1;Parent=gene_03593
CP010920.2	maker	exon	521540	524197	.	-	.	ID=gene_03593.t1.e1;Parent=gene_03593.t1
CP010920.2	maker	CDS	521540	524197	.	-	0	ID=gene_03593.t1.c1;Parent=gene_03593.t1
CP010920.2	maker	gene	524473	526095	.	+	.	ID=gene_03594;prediction_source=maker_S1_GTGAAA_L006:maker-CP010920.2-augustus-gene-5.2-mRNA-1
CP010920.2	maker	mRNA	524473	526095	.	+	.	ID=gene_03594.t1;Parent=gene_03594
CP010920.2	maker	exon	524473	524791	.	+	.	ID=gene_03594.t1.e1;Parent=gene_03594.t1
CP010920.2	maker	exon	524984	526095	.	+	.	ID=gene_03594.t1.e2;Parent=gene_03594.t1
CP010920.2	maker	CDS	524762	524791	.	+	0	ID=gene_03594.t1.c1;Parent=gene_03594.t1
CP010920.2	maker	CDS	524984	526081	.	+	0	ID=gene_03594.t1.c2;Parent=gene_03594.t1
CP010920.2	maker	gene	526936	528273	.	+	.	ID=gene_03595;prediction_source=maker_S1_GTGAAA_L006:genemark-CP010920.2-processed-gene-5.65-mRNA-1
CP010920.2	maker	mRNA	526936	528273	.	+	.	ID=gene_03595.t1;Parent=gene_03595
CP010920.2	maker	exon	526936	528273	.	+	.	ID=gene_03595.t1.e1;Parent=gene_03595.t1
CP010920.2	maker	CDS	526936	528273	.	+	0	ID=gene_03595.t1.c1;Parent=gene_03595.t1
CP010920.2	maker	gene	528417	530630	.	-	.	ID=gene_03596;prediction_source=maker_S1_GTGAAA_L006:genemark-CP010920.2-processed-gene-5.79-mRNA-1
CP010920.2	maker	mRNA	528417	530630	.	-	.	ID=gene_03596.t1;Parent=gene_03596
CP010920.2	maker	exon	528417	530630	.	-	.	ID=gene_03596.t1.e1;Parent=gene_03596.t1
CP010920.2	maker	CDS	528417	530630	.	-	0	ID=gene_03596.t1.c1;Parent=gene_03596.t1
CP010920.2	AUGUSTUS	gene	531307	534545	0.46	-	.	ID=gene_03597;prediction_source=braker_S1_GTGAAA_L006:g2017.t1
CP010920.2	AUGUSTUS	mRNA	531307	534545	0.46	-	.	ID=gene_03597.t1;Parent=gene_03597
CP010920.2	AUGUSTUS	exon	531307	532910	.	-	.	ID=gene_03597.t1.e1;Parent=gene_03597.t1
CP010920.2	AUGUSTUS	exon	533390	533692	.	-	.	ID=gene_03597.t1.e2;Parent=gene_03597.t1
CP010920.2	AUGUSTUS	exon	534224	534239	.	-	.	ID=gene_03597.t1.e3;Parent=gene_03597.t1
CP010920.2	AUGUSTUS	exon	534543	534545	.	-	.	ID=gene_03597.t1.e4;Parent=gene_03597.t1
CP010920.2	AUGUSTUS	CDS	531307	532910	0.77	-	2	ID=gene_03597.t1.c1;Parent=gene_03597.t1
CP010920.2	AUGUSTUS	CDS	533390	533692	0.61	-	2	ID=gene_03597.t1.c2;Parent=gene_03597.t1
CP010920.2	AUGUSTUS	CDS	534224	534239	0.61	-	0	ID=gene_03597.t1.c3;Parent=gene_03597.t1
CP010920.2	AUGUSTUS	CDS	534543	534545	0.7	-	0	ID=gene_03597.t1.c4;Parent=gene_03597.t1
CP010920.2	maker	gene	540308	541612	.	+	.	ID=gene_03598;prediction_source=maker_S1_GTGAAA_L006:genemark-CP010920.2-processed-gene-5.66-mRNA-1
CP010920.2	maker	mRNA	540308	541612	.	+	.	ID=gene_03598.t1;Parent=gene_03598
CP010920.2	maker	exon	540308	541612	.	+	.	ID=gene_03598.t1.e1;Parent=gene_03598.t1
CP010920.2	maker	CDS	540308	541612	.	+	0	ID=gene_03598.t1.c1;Parent=gene_03598.t1
CP010920.2	maker	gene	541747	543786	.	-	.	ID=gene_03599;prediction_source=maker_S1_GTGAAA_L006:genemark-CP010920.2-processed-gene-5.81-mRNA-1
CP010920.2	maker	mRNA	541747	543786	.	-	.	ID=gene_03599.t1;Parent=gene_03599
CP010920.2	maker	exon	541747	543786	.	-	.	ID=gene_03599.t1.e1;Parent=gene_03599.t1
CP010920.2	maker	CDS	541747	543786	.	-	0	ID=gene_03599.t1.c1;Parent=gene_03599.t1
CP010920.2	maker	gene	544959	546911	.	+	.	ID=gene_03600;prediction_source=maker_S1_GTGAAA_L006:augustus_masked-CP010920.2-processed-gene-5.98-mRNA-1
CP010920.2	maker	mRNA	544959	546911	.	+	.	ID=gene_03600.t1;Parent=gene_03600
CP010920.2	maker	exon	544959	546911	.	+	.	ID=gene_03600.t1.e1;Parent=gene_03600.t1
CP010920.2	maker	CDS	544959	546911	.	+	0	ID=gene_03600.t1.c1;Parent=gene_03600.t1
CP010920.2	maker	gene	547121	550588	.	-	.	ID=gene_03601;prediction_source=maker_S1_GTGAAA_L006:genemark-CP010920.2-processed-gene-5.82-mRNA-1
CP010920.2	maker	mRNA	547121	550588	.	-	.	ID=gene_03601.t1;Parent=gene_03601
CP010920.2	maker	exon	547121	550588	.	-	.	ID=gene_03601.t1.e1;Parent=gene_03601.t1
CP010920.2	maker	CDS	547121	550588	.	-	0	ID=gene_03601.t1.c1;Parent=gene_03601.t1
CP010920.2	maker	gene	551304	552266	.	+	.	ID=gene_03602;prediction_source=maker_S1_GTGAAA_L006:genemark-CP010920.2-processed-gene-5.68-mRNA-1
CP010920.2	maker	mRNA	551304	552266	.	+	.	ID=gene_03602.t1;Parent=gene_03602
CP010920.2	maker	exon	551304	552128	.	+	.	ID=gene_03602.t1.e1;Parent=gene_03602.t1
CP010920.2	maker	exon	552234	552266	.	+	.	ID=gene_03602.t1.e2;Parent=gene_03602.t1
CP010920.2	maker	CDS	551304	552128	.	+	0	ID=gene_03602.t1.c1;Parent=gene_03602.t1
CP010920.2	maker	CDS	552234	552266	.	+	0	ID=gene_03602.t1.c2;Parent=gene_03602.t1
CP010920.2	maker	gene	552481	553167	.	-	.	ID=gene_03603;prediction_source=maker_S1_GTGAAA_L006:snap_masked-CP010920.2-processed-gene-5.49-mRNA-1
CP010920.2	maker	mRNA	552481	553167	.	-	.	ID=gene_03603.t1;Parent=gene_03603
CP010920.2	maker	exon	552481	553167	.	-	.	ID=gene_03603.t1.e1;Parent=gene_03603.t1
CP010920.2	maker	CDS	552481	553167	.	-	0	ID=gene_03603.t1.c1;Parent=gene_03603.t1
CP010920.2	maker	gene	553601	556530	.	+	.	ID=gene_03604;prediction_source=maker_S1_GTGAAA_L006:genemark-CP010920.2-processed-gene-5.69-mRNA-1
CP010920.2	maker	mRNA	553601	556530	.	+	.	ID=gene_03604.t1;Parent=gene_03604
CP010920.2	maker	exon	553601	554348	.	+	.	ID=gene_03604.t1.e1;Parent=gene_03604.t1
CP010920.2	maker	exon	554464	556530	.	+	.	ID=gene_03604.t1.e2;Parent=gene_03604.t1
CP010920.2	maker	CDS	553818	554348	.	+	0	ID=gene_03604.t1.c1;Parent=gene_03604.t1
CP010920.2	maker	CDS	554464	556530	.	+	0	ID=gene_03604.t1.c2;Parent=gene_03604.t1
CP010920.2	maker	gene	556665	559181	.	-	.	ID=gene_03605;prediction_source=maker_S1_GTGAAA_L006:genemark-CP010920.2-processed-gene-5.84-mRNA-1
CP010920.2	maker	mRNA	556665	559181	.	-	.	ID=gene_03605.t1;Parent=gene_03605
CP010920.2	maker	exon	556665	559181	.	-	.	ID=gene_03605.t1.e1;Parent=gene_03605.t1
CP010920.2	maker	CDS	556665	559181	.	-	0	ID=gene_03605.t1.c1;Parent=gene_03605.t1
CP010920.2	maker	gene	559530	560359	.	+	.	ID=gene_03606;prediction_source=maker_S1_GTGAAA_L006:genemark-CP010920.2-processed-gene-5.70-mRNA-1
CP010920.2	maker	mRNA	559530	560359	.	+	.	ID=gene_03606.t1;Parent=gene_03606
CP010920.2	maker	exon	559530	559604	.	+	.	ID=gene_03606.t1.e1;Parent=gene_03606.t1
CP010920.2	maker	exon	559710	560359	.	+	.	ID=gene_03606.t1.e2;Parent=gene_03606.t1
CP010920.2	maker	CDS	559600	559604	.	+	0	ID=gene_03606.t1.c1;Parent=gene_03606.t1
CP010920.2	maker	CDS	559710	560040	.	+	1	ID=gene_03606.t1.c2;Parent=gene_03606.t1
CP010920.2	maker	gene	561363	561957	.	+	.	ID=gene_03607;prediction_source=maker_S1_GTGAAA_L006:augustus_masked-CP010920.2-processed-gene-5.102-mRNA-1
CP010920.2	maker	mRNA	561363	561957	.	+	.	ID=gene_03607.t1;Parent=gene_03607
CP010920.2	maker	exon	561363	561597	.	+	.	ID=gene_03607.t1.e1;Parent=gene_03607.t1
CP010920.2	maker	exon	561686	561957	.	+	.	ID=gene_03607.t1.e2;Parent=gene_03607.t1
CP010920.2	maker	CDS	561363	561597	.	+	0	ID=gene_03607.t1.c1;Parent=gene_03607.t1
CP010920.2	maker	CDS	561686	561957	.	+	2	ID=gene_03607.t1.c2;Parent=gene_03607.t1
CP010920.2	AUGUSTUS	gene	562351	563018	0.28	-	.	ID=gene_03608;prediction_source=braker_S1_GTGAAA_L006:g2028.t1
CP010920.2	AUGUSTUS	mRNA	562351	563018	0.28	-	.	ID=gene_03608.t1;Parent=gene_03608
CP010920.2	AUGUSTUS	exon	562351	562532	.	-	.	ID=gene_03608.t1.e1;Parent=gene_03608.t1
CP010920.2	AUGUSTUS	exon	562653	562956	.	-	.	ID=gene_03608.t1.e2;Parent=gene_03608.t1
CP010920.2	AUGUSTUS	exon	563016	563018	.	-	.	ID=gene_03608.t1.e3;Parent=gene_03608.t1
CP010920.2	AUGUSTUS	CDS	562351	562532	1	-	2	ID=gene_03608.t1.c1;Parent=gene_03608.t1
CP010920.2	AUGUSTUS	CDS	562653	562956	0.41	-	0	ID=gene_03608.t1.c2;Parent=gene_03608.t1
CP010920.2	AUGUSTUS	CDS	563016	563018	0.28	-	0	ID=gene_03608.t1.c3;Parent=gene_03608.t1
CP010920.2	maker	gene	564176	567745	.	-	.	ID=gene_03609;prediction_source=maker_S1_GTGAAA_L006:snap_masked-CP010920.2-processed-gene-5.52-mRNA-1
CP010920.2	maker	mRNA	564176	567745	.	-	.	ID=gene_03609.t1;Parent=gene_03609
CP010920.2	maker	exon	564176	567745	.	-	.	ID=gene_03609.t1.e1;Parent=gene_03609.t1
CP010920.2	maker	CDS	564176	567745	.	-	0	ID=gene_03609.t1.c1;Parent=gene_03609.t1
CP010920.2	AUGUSTUS	gene	569012	570673	0.78	-	.	ID=gene_03610;prediction_source=augustus:CP010920.2.g6773.t1
CP010920.2	AUGUSTUS	mRNA	569012	570673	0.78	-	.	ID=gene_03610.t1;Parent=gene_03610
CP010920.2	AUGUSTUS	exon	569012	569666	1	-	.	ID=gene_03610.t1.e1;Parent=gene_03610.t1
CP010920.2	AUGUSTUS	exon	569740	570055	1	-	.	ID=gene_03610.t1.e2;Parent=gene_03610.t1
CP010920.2	AUGUSTUS	exon	570142	570176	1	-	.	ID=gene_03610.t1.e3;Parent=gene_03610.t1
CP010920.2	AUGUSTUS	exon	570267	570330	1	-	.	ID=gene_03610.t1.e4;Parent=gene_03610.t1
CP010920.2	AUGUSTUS	exon	570418	570673	0.78	-	.	ID=gene_03610.t1.e5;Parent=gene_03610.t1
CP010920.2	AUGUSTUS	CDS	569012	569666	1	-	1	ID=gene_03610.t1.c1;Parent=gene_03610.t1
CP010920.2	AUGUSTUS	CDS	569740	570055	1	-	2	ID=gene_03610.t1.c2;Parent=gene_03610.t1
CP010920.2	AUGUSTUS	CDS	570142	570176	1	-	1	ID=gene_03610.t1.c3;Parent=gene_03610.t1
CP010920.2	AUGUSTUS	CDS	570267	570330	1	-	2	ID=gene_03610.t1.c4;Parent=gene_03610.t1
CP010920.2	AUGUSTUS	CDS	570418	570673	0.78	-	0	ID=gene_03610.t1.c5;Parent=gene_03610.t1
CP010920.2	AUGUSTUS	gene	572616	573597	0.15	-	.	ID=gene_03611;prediction_source=augustus:CP010920.2.g6774.t1
CP010920.2	AUGUSTUS	mRNA	572616	573597	0.15	-	.	ID=gene_03611.t1;Parent=gene_03611
CP010920.2	AUGUSTUS	exon	572616	572708	0.37	-	.	ID=gene_03611.t1.e1;Parent=gene_03611.t1
CP010920.2	AUGUSTUS	exon	572849	573275	0.59	-	.	ID=gene_03611.t1.e2;Parent=gene_03611.t1
CP010920.2	AUGUSTUS	exon	573368	573597	0.68	-	.	ID=gene_03611.t1.e3;Parent=gene_03611.t1
CP010920.2	AUGUSTUS	CDS	572616	572708	0.37	-	0	ID=gene_03611.t1.c1;Parent=gene_03611.t1
CP010920.2	AUGUSTUS	CDS	572849	573275	0.59	-	1	ID=gene_03611.t1.c2;Parent=gene_03611.t1
CP010920.2	AUGUSTUS	CDS	573368	573597	0.68	-	0	ID=gene_03611.t1.c3;Parent=gene_03611.t1
CP010920.2	maker	gene	574695	575447	.	-	.	ID=gene_03612;prediction_source=maker_S1_GTGAAA_L006:genemark-CP010920.2-processed-gene-5.87-mRNA-1
CP010920.2	maker	mRNA	574695	575447	.	-	.	ID=gene_03612.t1;Parent=gene_03612
CP010920.2	maker	exon	574695	575447	.	-	.	ID=gene_03612.t1.e1;Parent=gene_03612.t1
CP010920.2	maker	CDS	574695	575447	.	-	0	ID=gene_03612.t1.c1;Parent=gene_03612.t1
CP010920.2	maker	gene	576373	577395	.	+	.	ID=gene_03613;prediction_source=maker_S1_GTGAAA_L006:genemark-CP010920.2-processed-gene-5.72-mRNA-1
CP010920.2	maker	mRNA	576373	577395	.	+	.	ID=gene_03613.t1;Parent=gene_03613
CP010920.2	maker	exon	576373	577395	.	+	.	ID=gene_03613.t1.e1;Parent=gene_03613.t1
CP010920.2	maker	CDS	576373	577395	.	+	0	ID=gene_03613.t1.c1;Parent=gene_03613.t1
CP010920.2	maker	gene	577538	580765	.	-	.	ID=gene_03614;prediction_source=maker_S1_GTGAAA_L006:genemark-CP010920.2-processed-gene-5.88-mRNA-1
CP010920.2	maker	mRNA	577538	580765	.	-	.	ID=gene_03614.t1;Parent=gene_03614
CP010920.2	maker	exon	577538	579428	.	-	.	ID=gene_03614.t1.e1;Parent=gene_03614.t1
CP010920.2	maker	exon	579531	580765	.	-	.	ID=gene_03614.t1.e2;Parent=gene_03614.t1
CP010920.2	maker	CDS	579531	580112	.	-	0	ID=gene_03614.t1.c1;Parent=gene_03614.t1
CP010920.2	maker	CDS	577686	579428	.	-	0	ID=gene_03614.t1.c2;Parent=gene_03614.t1
CP010920.2	maker	gene	585199	591915	.	-	.	ID=gene_03615;prediction_source=maker_S1_GTGAAA_L006:genemark-CP010920.2-processed-gene-5.89-mRNA-1
CP010920.2	maker	mRNA	585199	591915	.	-	.	ID=gene_03615.t1;Parent=gene_03615
CP010920.2	maker	exon	585199	591915	.	-	.	ID=gene_03615.t1.e1;Parent=gene_03615.t1
CP010920.2	maker	CDS	585199	591915	.	-	0	ID=gene_03615.t1.c1;Parent=gene_03615.t1
CP010920.2	maker	gene	594214	594558	.	-	.	ID=gene_03616;prediction_source=maker_S1_GTGAAA_L006:snap_masked-CP010920.2-processed-gene-5.58-mRNA-1
CP010920.2	maker	mRNA	594214	594558	.	-	.	ID=gene_03616.t1;Parent=gene_03616
CP010920.2	maker	exon	594214	594558	.	-	.	ID=gene_03616.t1.e1;Parent=gene_03616.t1
CP010920.2	maker	CDS	594214	594558	.	-	0	ID=gene_03616.t1.c1;Parent=gene_03616.t1
CP010920.2	maker	gene	595964	596173	.	+	.	ID=gene_03617;prediction_source=maker_S1_GTGAAA_L006:snap_masked-CP010920.2-processed-gene-6.17-mRNA-1
CP010920.2	maker	mRNA	595964	596173	.	+	.	ID=gene_03617.t1;Parent=gene_03617
CP010920.2	maker	exon	595964	596173	.	+	.	ID=gene_03617.t1.e1;Parent=gene_03617.t1
CP010920.2	maker	CDS	595964	596173	.	+	0	ID=gene_03617.t1.c1;Parent=gene_03617.t1
CP010920.2	maker	gene	597671	600643	.	+	.	ID=gene_03618;prediction_source=maker_S1_GTGAAA_L006:genemark-CP010920.2-processed-gene-6.58-mRNA-1
CP010920.2	maker	mRNA	597671	600643	.	+	.	ID=gene_03618.t1;Parent=gene_03618
CP010920.2	maker	exon	597671	600643	.	+	.	ID=gene_03618.t1.e1;Parent=gene_03618.t1
CP010920.2	maker	CDS	597671	600643	.	+	0	ID=gene_03618.t1.c1;Parent=gene_03618.t1
CP010920.2	maker	gene	600940	601851	.	-	.	ID=gene_03619;prediction_source=maker_S1_GTGAAA_L006:augustus_masked-CP010920.2-processed-gene-6.115-mRNA-1
CP010920.2	maker	mRNA	600940	601851	.	-	.	ID=gene_03619.t1;Parent=gene_03619
CP010920.2	maker	exon	601361	601851	.	-	.	ID=gene_03619.t1.e1;Parent=gene_03619.t1
CP010920.2	maker	exon	600940	601084	.	-	.	ID=gene_03619.t1.e2;Parent=gene_03619.t1
CP010920.2	maker	CDS	601361	601851	.	-	0	ID=gene_03619.t1.c1;Parent=gene_03619.t1
CP010920.2	maker	CDS	600940	601084	.	-	1	ID=gene_03619.t1.c2;Parent=gene_03619.t1
CP010920.2	maker	gene	602204	603160	.	+	.	ID=gene_03620;prediction_source=maker_S1_GTGAAA_L006:augustus_masked-CP010920.2-processed-gene-6.97-mRNA-1
CP010920.2	maker	mRNA	602204	603160	.	+	.	ID=gene_03620.t1;Parent=gene_03620
CP010920.2	maker	exon	602204	603160	.	+	.	ID=gene_03620.t1.e1;Parent=gene_03620.t1
CP010920.2	maker	CDS	602204	603160	.	+	0	ID=gene_03620.t1.c1;Parent=gene_03620.t1
CP010920.2	maker	gene	603332	605259	.	-	.	ID=gene_03621;prediction_source=maker_S1_GTGAAA_L006:genemark-CP010920.2-processed-gene-6.78-mRNA-1
CP010920.2	maker	mRNA	603332	605259	.	-	.	ID=gene_03621.t1;Parent=gene_03621
CP010920.2	maker	exon	603332	605144	.	-	.	ID=gene_03621.t1.e1;Parent=gene_03621.t1
CP010920.2	maker	exon	605222	605259	.	-	.	ID=gene_03621.t1.e2;Parent=gene_03621.t1
CP010920.2	maker	CDS	603332	605144	.	-	1	ID=gene_03621.t1.c2;Parent=gene_03621.t1
CP010920.2	maker	CDS	605222	605259	.	-	0	ID=gene_03621.t1.c1;Parent=gene_03621.t1
CP010920.2	maker	gene	605737	606615	.	+	.	ID=gene_03622;prediction_source=maker_S1_GTGAAA_L006:genemark-CP010920.2-processed-gene-6.60-mRNA-1
CP010920.2	maker	mRNA	605737	606615	.	+	.	ID=gene_03622.t1;Parent=gene_03622
CP010920.2	maker	exon	605737	605841	.	+	.	ID=gene_03622.t1.e1;Parent=gene_03622.t1
CP010920.2	maker	exon	605956	606046	.	+	.	ID=gene_03622.t1.e2;Parent=gene_03622.t1
CP010920.2	maker	exon	606145	606277	.	+	.	ID=gene_03622.t1.e3;Parent=gene_03622.t1
CP010920.2	maker	exon	606381	606615	.	+	.	ID=gene_03622.t1.e4;Parent=gene_03622.t1
CP010920.2	maker	CDS	605775	605841	.	+	0	ID=gene_03622.t1.c1;Parent=gene_03622.t1
CP010920.2	maker	CDS	605956	606046	.	+	2	ID=gene_03622.t1.c2;Parent=gene_03622.t1
CP010920.2	maker	CDS	606145	606277	.	+	1	ID=gene_03622.t1.c3;Parent=gene_03622.t1
CP010920.2	maker	CDS	606381	606467	.	+	0	ID=gene_03622.t1.c4;Parent=gene_03622.t1
CP010920.2	maker	gene	606688	607469	.	-	.	ID=gene_03623;prediction_source=maker_S1_GTGAAA_L006:genemark-CP010920.2-processed-gene-6.79-mRNA-1
CP010920.2	maker	mRNA	606688	607469	.	-	.	ID=gene_03623.t1;Parent=gene_03623
CP010920.2	maker	exon	606688	606787	.	-	.	ID=gene_03623.t1.e1;Parent=gene_03623.t1
CP010920.2	maker	exon	606916	607085	.	-	.	ID=gene_03623.t1.e2;Parent=gene_03623.t1
CP010920.2	maker	exon	607358	607469	.	-	.	ID=gene_03623.t1.e3;Parent=gene_03623.t1
CP010920.2	maker	CDS	607358	607391	.	-	0	ID=gene_03623.t1.c1;Parent=gene_03623.t1
CP010920.2	maker	CDS	606916	607085	.	-	2	ID=gene_03623.t1.c2;Parent=gene_03623.t1
CP010920.2	maker	CDS	606755	606787	.	-	0	ID=gene_03623.t1.c3;Parent=gene_03623.t1
CP010920.2	maker	gene	607726	608808	.	+	.	ID=gene_03624;prediction_source=maker_S1_GTGAAA_L006:genemark-CP010920.2-processed-gene-6.61-mRNA-1
CP010920.2	maker	mRNA	607726	608808	.	+	.	ID=gene_03624.t1;Parent=gene_03624
CP010920.2	maker	exon	607726	608808	.	+	.	ID=gene_03624.t1.e1;Parent=gene_03624.t1
CP010920.2	maker	CDS	607726	608808	.	+	0	ID=gene_03624.t1.c1;Parent=gene_03624.t1
CP010920.2	AUGUSTUS	gene	609081	612830	0.96	-	.	ID=gene_03625;prediction_source=braker_S1_GTGAAA_L006:g2041.t1
CP010920.2	AUGUSTUS	mRNA	609081	612830	0.96	-	.	ID=gene_03625.t1;Parent=gene_03625
CP010920.2	AUGUSTUS	exon	609081	612830	.	-	.	ID=gene_03625.t1.e1;Parent=gene_03625.t1
CP010920.2	AUGUSTUS	CDS	609081	612830	0.96	-	0	ID=gene_03625.t1.c1;Parent=gene_03625.t1
CP010920.2	maker	gene	616517	617290	.	-	.	ID=gene_03626;prediction_source=maker_S1_GTGAAA_L006:augustus_masked-CP010920.2-processed-gene-6.119-mRNA-1
CP010920.2	maker	mRNA	616517	617290	.	-	.	ID=gene_03626.t1;Parent=gene_03626
CP010920.2	maker	exon	616517	617290	.	-	.	ID=gene_03626.t1.e1;Parent=gene_03626.t1
CP010920.2	maker	CDS	616517	617290	.	-	0	ID=gene_03626.t1.c1;Parent=gene_03626.t1
CP010920.2	maker	gene	618397	619698	.	+	.	ID=gene_03627;prediction_source=maker_S1_GTGAAA_L006:genemark-CP010920.2-processed-gene-6.62-mRNA-1
CP010920.2	maker	mRNA	618397	619698	.	+	.	ID=gene_03627.t1;Parent=gene_03627
CP010920.2	maker	exon	618397	619698	.	+	.	ID=gene_03627.t1.e1;Parent=gene_03627.t1
CP010920.2	maker	CDS	618397	619698	.	+	0	ID=gene_03627.t1.c1;Parent=gene_03627.t1
CP010920.2	maker	gene	619939	622971	.	-	.	ID=gene_03628;prediction_source=maker_S1_GTGAAA_L006:genemark-CP010920.2-processed-gene-6.82-mRNA-1
CP010920.2	maker	mRNA	619939	622971	.	-	.	ID=gene_03628.t1;Parent=gene_03628
CP010920.2	maker	exon	619939	622971	.	-	.	ID=gene_03628.t1.e1;Parent=gene_03628.t1
CP010920.2	maker	CDS	619939	622971	.	-	0	ID=gene_03628.t1.c1;Parent=gene_03628.t1
CP010920.2	maker	gene	623660	625375	.	+	.	ID=gene_03629;prediction_source=maker_S1_GTGAAA_L006:genemark-CP010920.2-processed-gene-6.63-mRNA-1
CP010920.2	maker	mRNA	623660	625375	.	+	.	ID=gene_03629.t1;Parent=gene_03629
CP010920.2	maker	exon	623660	625375	.	+	.	ID=gene_03629.t1.e1;Parent=gene_03629.t1
CP010920.2	maker	CDS	623660	625375	.	+	0	ID=gene_03629.t1.c1;Parent=gene_03629.t1
CP010920.2	AUGUSTUS	gene	625555	627762	0.43	-	.	ID=gene_03630;prediction_source=augustus:CP010920.2.g6797.t1
CP010920.2	AUGUSTUS	mRNA	625555	627762	0.43	-	.	ID=gene_03630.t1;Parent=gene_03630
CP010920.2	AUGUSTUS	exon	625555	627189	0.63	-	.	ID=gene_03630.t1.e1;Parent=gene_03630.t1
CP010920.2	AUGUSTUS	exon	627715	627762	0.61	-	.	ID=gene_03630.t1.e2;Parent=gene_03630.t1
CP010920.2	AUGUSTUS	CDS	625555	627189	0.63	-	0	ID=gene_03630.t1.c1;Parent=gene_03630.t1
CP010920.2	AUGUSTUS	CDS	627715	627762	0.61	-	0	ID=gene_03630.t1.c2;Parent=gene_03630.t1
CP010920.2	maker	gene	630594	634502	.	+	.	ID=gene_03631;prediction_source=maker_S1_GTGAAA_L006:genemark-CP010920.2-processed-gene-6.64-mRNA-1
CP010920.2	maker	mRNA	630594	634502	.	+	.	ID=gene_03631.t1;Parent=gene_03631
CP010920.2	maker	exon	630594	634502	.	+	.	ID=gene_03631.t1.e1;Parent=gene_03631.t1
CP010920.2	maker	CDS	630594	634502	.	+	0	ID=gene_03631.t1.c1;Parent=gene_03631.t1
CP010920.2	maker	gene	635321	635779	.	-	.	ID=gene_03632;prediction_source=maker_S1_GTGAAA_L006:genemark-CP010920.2-processed-gene-6.84-mRNA-1
CP010920.2	maker	mRNA	635321	635779	.	-	.	ID=gene_03632.t1;Parent=gene_03632
CP010920.2	maker	exon	635321	635779	.	-	.	ID=gene_03632.t1.e1;Parent=gene_03632.t1
CP010920.2	maker	CDS	635321	635779	.	-	0	ID=gene_03632.t1.c1;Parent=gene_03632.t1
CP010920.2	maker	gene	636334	638622	.	-	.	ID=gene_03633;prediction_source=maker_S1_GTGAAA_L006:snap_masked-CP010920.2-processed-gene-6.45-mRNA-1
CP010920.2	maker	mRNA	636334	638622	.	-	.	ID=gene_03633.t1;Parent=gene_03633
CP010920.2	maker	exon	636334	638622	.	-	.	ID=gene_03633.t1.e1;Parent=gene_03633.t1
CP010920.2	maker	CDS	636334	638622	.	-	0	ID=gene_03633.t1.c1;Parent=gene_03633.t1
CP010920.2	maker	gene	639993	641849	.	+	.	ID=gene_03634;prediction_source=maker_S1_GTGAAA_L006:genemark-CP010920.2-processed-gene-6.65-mRNA-1
CP010920.2	maker	mRNA	639993	641849	.	+	.	ID=gene_03634.t1;Parent=gene_03634
CP010920.2	maker	exon	639993	641849	.	+	.	ID=gene_03634.t1.e1;Parent=gene_03634.t1
CP010920.2	maker	CDS	639993	641849	.	+	0	ID=gene_03634.t1.c1;Parent=gene_03634.t1
CP010920.2	maker	gene	641997	645317	.	-	.	ID=gene_03635;prediction_source=maker_S1_GTGAAA_L006:genemark-CP010920.2-processed-gene-6.86-mRNA-1
CP010920.2	maker	mRNA	641997	645317	.	-	.	ID=gene_03635.t1;Parent=gene_03635
CP010920.2	maker	exon	641997	645317	.	-	.	ID=gene_03635.t1.e1;Parent=gene_03635.t1
CP010920.2	maker	CDS	641997	645317	.	-	0	ID=gene_03635.t1.c1;Parent=gene_03635.t1
CP010920.2	maker	gene	645572	647566	.	+	.	ID=gene_03636;prediction_source=maker_S1_GTGAAA_L006:genemark-CP010920.2-processed-gene-6.66-mRNA-1
CP010920.2	maker	mRNA	645572	647566	.	+	.	ID=gene_03636.t1;Parent=gene_03636
CP010920.2	maker	exon	645572	647566	.	+	.	ID=gene_03636.t1.e1;Parent=gene_03636.t1
CP010920.2	maker	CDS	645572	647566	.	+	0	ID=gene_03636.t1.c1;Parent=gene_03636.t1
CP010920.2	maker	gene	647843	648859	.	-	.	ID=gene_03637;prediction_source=maker_S1_GTGAAA_L006:genemark-CP010920.2-processed-gene-6.87-mRNA-1
CP010920.2	maker	mRNA	647843	648859	.	-	.	ID=gene_03637.t1;Parent=gene_03637
CP010920.2	maker	exon	647843	648859	.	-	.	ID=gene_03637.t1.e1;Parent=gene_03637.t1
CP010920.2	maker	CDS	647843	648859	.	-	0	ID=gene_03637.t1.c1;Parent=gene_03637.t1
CP010920.2	maker	gene	649260	650327	.	+	.	ID=gene_03638;prediction_source=maker_S1_GTGAAA_L006:genemark-CP010920.2-processed-gene-6.67-mRNA-1
CP010920.2	maker	mRNA	649260	650327	.	+	.	ID=gene_03638.t1;Parent=gene_03638
CP010920.2	maker	exon	649260	650327	.	+	.	ID=gene_03638.t1.e1;Parent=gene_03638.t1
CP010920.2	maker	CDS	649260	650327	.	+	0	ID=gene_03638.t1.c1;Parent=gene_03638.t1
CP010920.2	maker	gene	650463	652214	.	-	.	ID=gene_03639;prediction_source=maker_S1_GTGAAA_L006:genemark-CP010920.2-processed-gene-6.88-mRNA-1
CP010920.2	maker	mRNA	650463	652214	.	-	.	ID=gene_03639.t1;Parent=gene_03639
CP010920.2	maker	exon	650463	652214	.	-	.	ID=gene_03639.t1.e1;Parent=gene_03639.t1
CP010920.2	maker	CDS	650463	652214	.	-	0	ID=gene_03639.t1.c1;Parent=gene_03639.t1
CP010920.2	maker	gene	652719	654719	.	-	.	ID=gene_03640;prediction_source=maker_S1_GTGAAA_L006:genemark-CP010920.2-processed-gene-6.89-mRNA-1
CP010920.2	maker	mRNA	652719	654719	.	-	.	ID=gene_03640.t1;Parent=gene_03640
CP010920.2	maker	exon	652719	654719	.	-	.	ID=gene_03640.t1.e1;Parent=gene_03640.t1
CP010920.2	maker	CDS	652719	654719	.	-	0	ID=gene_03640.t1.c1;Parent=gene_03640.t1
CP010920.2	maker	gene	656929	658428	.	+	.	ID=gene_03641;prediction_source=maker_S1_GTGAAA_L006:genemark-CP010920.2-processed-gene-6.68-mRNA-1
CP010920.2	maker	mRNA	656929	658428	.	+	.	ID=gene_03641.t1;Parent=gene_03641
CP010920.2	maker	exon	656929	658428	.	+	.	ID=gene_03641.t1.e1;Parent=gene_03641.t1
CP010920.2	maker	CDS	656929	658428	.	+	0	ID=gene_03641.t1.c1;Parent=gene_03641.t1
CP010920.2	maker	gene	658603	660261	.	-	.	ID=gene_03642;prediction_source=maker_S1_GTGAAA_L006:genemark-CP010920.2-processed-gene-6.90-mRNA-1
CP010920.2	maker	mRNA	658603	660261	.	-	.	ID=gene_03642.t1;Parent=gene_03642
CP010920.2	maker	exon	658603	660261	.	-	.	ID=gene_03642.t1.e1;Parent=gene_03642.t1
CP010920.2	maker	CDS	658603	660261	.	-	0	ID=gene_03642.t1.c1;Parent=gene_03642.t1
CP010920.2	maker	gene	660521	661600	.	-	.	ID=gene_03643;prediction_source=maker_S1_GTGAAA_L006:genemark-CP010920.2-processed-gene-6.91-mRNA-1
CP010920.2	maker	mRNA	660521	661600	.	-	.	ID=gene_03643.t1;Parent=gene_03643
CP010920.2	maker	exon	660521	661600	.	-	.	ID=gene_03643.t1.e1;Parent=gene_03643.t1
CP010920.2	maker	CDS	660521	661600	.	-	0	ID=gene_03643.t1.c1;Parent=gene_03643.t1
CP010920.2	maker	gene	662663	664501	.	+	.	ID=gene_03644;prediction_source=maker_S1_GTGAAA_L006:genemark-CP010920.2-processed-gene-6.69-mRNA-1
CP010920.2	maker	mRNA	662663	664501	.	+	.	ID=gene_03644.t1;Parent=gene_03644
CP010920.2	maker	exon	662663	664501	.	+	.	ID=gene_03644.t1.e1;Parent=gene_03644.t1
CP010920.2	maker	CDS	662663	664501	.	+	0	ID=gene_03644.t1.c1;Parent=gene_03644.t1
CP010920.2	maker	gene	665947	667032	.	+	.	ID=gene_03645;prediction_source=maker_S1_GTGAAA_L006:genemark-CP010920.2-processed-gene-6.70-mRNA-1
CP010920.2	maker	mRNA	665947	667032	.	+	.	ID=gene_03645.t1;Parent=gene_03645
CP010920.2	maker	exon	665947	667032	.	+	.	ID=gene_03645.t1.e1;Parent=gene_03645.t1
CP010920.2	maker	CDS	665947	667032	.	+	0	ID=gene_03645.t1.c1;Parent=gene_03645.t1
CP010920.2	maker	gene	668403	669852	.	+	.	ID=gene_03646;prediction_source=maker_S1_GTGAAA_L006:genemark-CP010920.2-processed-gene-6.71-mRNA-1
CP010920.2	maker	mRNA	668403	669852	.	+	.	ID=gene_03646.t1;Parent=gene_03646
CP010920.2	maker	exon	668403	668710	.	+	.	ID=gene_03646.t1.e1;Parent=gene_03646.t1
CP010920.2	maker	exon	668937	669852	.	+	.	ID=gene_03646.t1.e2;Parent=gene_03646.t1
CP010920.2	maker	CDS	668403	668710	.	+	0	ID=gene_03646.t1.c1;Parent=gene_03646.t1
CP010920.2	maker	CDS	668937	669852	.	+	1	ID=gene_03646.t1.c2;Parent=gene_03646.t1
CP010920.2	maker	gene	670598	671209	.	-	.	ID=gene_03647;prediction_source=maker_S1_GTGAAA_L006:augustus_masked-CP010920.2-processed-gene-6.130-mRNA-1
CP010920.2	maker	mRNA	670598	671209	.	-	.	ID=gene_03647.t1;Parent=gene_03647
CP010920.2	maker	exon	670598	671209	.	-	.	ID=gene_03647.t1.e1;Parent=gene_03647.t1
CP010920.2	maker	CDS	670598	671209	.	-	0	ID=gene_03647.t1.c1;Parent=gene_03647.t1
CP010920.2	maker	gene	671484	672949	.	+	.	ID=gene_03648;prediction_source=maker_S1_GTGAAA_L006:genemark-CP010920.2-processed-gene-6.72-mRNA-1
CP010920.2	maker	mRNA	671484	672949	.	+	.	ID=gene_03648.t1;Parent=gene_03648
CP010920.2	maker	exon	671484	672578	.	+	.	ID=gene_03648.t1.e1;Parent=gene_03648.t1
CP010920.2	maker	exon	672681	672949	.	+	.	ID=gene_03648.t1.e2;Parent=gene_03648.t1
CP010920.2	maker	CDS	671640	672578	.	+	0	ID=gene_03648.t1.c1;Parent=gene_03648.t1
CP010920.2	maker	CDS	672681	672752	.	+	0	ID=gene_03648.t1.c2;Parent=gene_03648.t1
CP010920.2	maker	gene	673001	674812	.	-	.	ID=gene_03649;prediction_source=maker_S1_GTGAAA_L006:genemark-CP010920.2-processed-gene-6.93-mRNA-1
CP010920.2	maker	mRNA	673001	674812	.	-	.	ID=gene_03649.t1;Parent=gene_03649
CP010920.2	maker	exon	673001	674812	.	-	.	ID=gene_03649.t1.e1;Parent=gene_03649.t1
CP010920.2	maker	CDS	673001	674812	.	-	0	ID=gene_03649.t1.c1;Parent=gene_03649.t1
CP010920.2	maker	gene	678648	678884	.	-	.	ID=gene_03650;prediction_source=maker_S1_GTGAAA_L006:snap_masked-CP010920.2-processed-gene-6.54-mRNA-1
CP010920.2	maker	mRNA	678648	678884	.	-	.	ID=gene_03650.t1;Parent=gene_03650
CP010920.2	maker	exon	678648	678884	.	-	.	ID=gene_03650.t1.e1;Parent=gene_03650.t1
CP010920.2	maker	CDS	678648	678884	.	-	0	ID=gene_03650.t1.c1;Parent=gene_03650.t1
CP010920.2	maker	gene	680947	682404	.	+	.	ID=gene_03651;prediction_source=maker_S1_GTGAAA_L006:augustus_masked-CP010920.2-processed-gene-6.111-mRNA-1
CP010920.2	maker	mRNA	680947	682404	.	+	.	ID=gene_03651.t1;Parent=gene_03651
CP010920.2	maker	exon	680947	682404	.	+	.	ID=gene_03651.t1.e1;Parent=gene_03651.t1
CP010920.2	maker	CDS	680947	682404	.	+	0	ID=gene_03651.t1.c1;Parent=gene_03651.t1
CP010920.2	maker	gene	683033	684068	.	+	.	ID=gene_03652;prediction_source=maker_S1_GTGAAA_L006:genemark-CP010920.2-processed-gene-6.74-mRNA-1
CP010920.2	maker	mRNA	683033	684068	.	+	.	ID=gene_03652.t1;Parent=gene_03652
CP010920.2	maker	exon	683033	683091	.	+	.	ID=gene_03652.t1.e1;Parent=gene_03652.t1
CP010920.2	maker	exon	683178	683220	.	+	.	ID=gene_03652.t1.e2;Parent=gene_03652.t1
CP010920.2	maker	exon	683325	683477	.	+	.	ID=gene_03652.t1.e3;Parent=gene_03652.t1
CP010920.2	maker	exon	683576	683728	.	+	.	ID=gene_03652.t1.e4;Parent=gene_03652.t1
CP010920.2	maker	exon	683835	684068	.	+	.	ID=gene_03652.t1.e5;Parent=gene_03652.t1
CP010920.2	maker	CDS	683033	683091	.	+	0	ID=gene_03652.t1.c1;Parent=gene_03652.t1
CP010920.2	maker	CDS	683178	683220	.	+	1	ID=gene_03652.t1.c2;Parent=gene_03652.t1
CP010920.2	maker	CDS	683325	683477	.	+	0	ID=gene_03652.t1.c3;Parent=gene_03652.t1
CP010920.2	maker	CDS	683576	683728	.	+	0	ID=gene_03652.t1.c4;Parent=gene_03652.t1
CP010920.2	maker	CDS	683835	684068	.	+	0	ID=gene_03652.t1.c5;Parent=gene_03652.t1
CP010920.2	maker	gene	684147	686222	.	-	.	ID=gene_03653;prediction_source=maker_S1_GTGAAA_L006:genemark-CP010920.2-processed-gene-6.94-mRNA-1
CP010920.2	maker	mRNA	684147	686222	.	-	.	ID=gene_03653.t1;Parent=gene_03653
CP010920.2	maker	exon	684147	686222	.	-	.	ID=gene_03653.t1.e1;Parent=gene_03653.t1
CP010920.2	maker	CDS	684147	686222	.	-	0	ID=gene_03653.t1.c1;Parent=gene_03653.t1
CP010920.2	maker	gene	687315	689216	.	+	.	ID=gene_03654;prediction_source=maker_S1_GTGAAA_L006:genemark-CP010920.2-processed-gene-6.75-mRNA-1
CP010920.2	maker	mRNA	687315	689216	.	+	.	ID=gene_03654.t1;Parent=gene_03654
CP010920.2	maker	exon	687315	689216	.	+	.	ID=gene_03654.t1.e1;Parent=gene_03654.t1
CP010920.2	maker	CDS	687315	689216	.	+	0	ID=gene_03654.t1.c1;Parent=gene_03654.t1
CP010920.2	maker	gene	689559	690553	.	-	.	ID=gene_03655;prediction_source=maker_S1_GTGAAA_L006:genemark-CP010920.2-processed-gene-6.95-mRNA-1
CP010920.2	maker	mRNA	689559	690553	.	-	.	ID=gene_03655.t1;Parent=gene_03655
CP010920.2	maker	exon	689559	689977	.	-	.	ID=gene_03655.t1.e1;Parent=gene_03655.t1
CP010920.2	maker	exon	690092	690553	.	-	.	ID=gene_03655.t1.e2;Parent=gene_03655.t1
CP010920.2	maker	CDS	690092	690409	.	-	0	ID=gene_03655.t1.c1;Parent=gene_03655.t1
CP010920.2	maker	CDS	689714	689977	.	-	0	ID=gene_03655.t1.c2;Parent=gene_03655.t1
CP010920.2	maker	gene	690907	693219	.	+	.	ID=gene_03656;prediction_source=maker_S1_GTGAAA_L006:genemark-CP010920.2-processed-gene-6.76-mRNA-1
CP010920.2	maker	mRNA	690907	693219	.	+	.	ID=gene_03656.t1;Parent=gene_03656
CP010920.2	maker	exon	690907	692072	.	+	.	ID=gene_03656.t1.e1;Parent=gene_03656.t1
CP010920.2	maker	exon	692168	692426	.	+	.	ID=gene_03656.t1.e2;Parent=gene_03656.t1
CP010920.2	maker	exon	692542	693219	.	+	.	ID=gene_03656.t1.e3;Parent=gene_03656.t1
CP010920.2	maker	CDS	690973	692072	.	+	0	ID=gene_03656.t1.c1;Parent=gene_03656.t1
CP010920.2	maker	CDS	692168	692426	.	+	1	ID=gene_03656.t1.c2;Parent=gene_03656.t1
CP010920.2	maker	CDS	692542	693000	.	+	0	ID=gene_03656.t1.c3;Parent=gene_03656.t1
CP010920.2	maker	gene	693483	696950	.	-	.	ID=gene_03657;prediction_source=maker_S1_GTGAAA_L006:genemark-CP010920.2-processed-gene-7.123-mRNA-1
CP010920.2	maker	mRNA	693483	696950	.	-	.	ID=gene_03657.t1;Parent=gene_03657
CP010920.2	maker	exon	693483	696950	.	-	.	ID=gene_03657.t1.e1;Parent=gene_03657.t1
CP010920.2	maker	CDS	693483	696950	.	-	0	ID=gene_03657.t1.c1;Parent=gene_03657.t1
CP010920.2	maker	gene	697567	698700	.	+	.	ID=gene_03658;prediction_source=maker_S1_GTGAAA_L006:genemark-CP010920.2-processed-gene-7.122-mRNA-1
CP010920.2	maker	mRNA	697567	698700	.	+	.	ID=gene_03658.t1;Parent=gene_03658
CP010920.2	maker	exon	697567	698147	.	+	.	ID=gene_03658.t1.e1;Parent=gene_03658.t1
CP010920.2	maker	exon	698237	698700	.	+	.	ID=gene_03658.t1.e2;Parent=gene_03658.t1
CP010920.2	maker	CDS	697595	698147	.	+	0	ID=gene_03658.t1.c1;Parent=gene_03658.t1
CP010920.2	maker	CDS	698237	698634	.	+	2	ID=gene_03658.t1.c2;Parent=gene_03658.t1
CP010920.2	maker	gene	698979	702584	.	-	.	ID=gene_03659;prediction_source=maker_S1_GTGAAA_L006:augustus_masked-CP010920.2-processed-gene-7.2-mRNA-1
CP010920.2	maker	mRNA	698979	702584	.	-	.	ID=gene_03659.t1;Parent=gene_03659
CP010920.2	maker	exon	698979	702584	.	-	.	ID=gene_03659.t1.e1;Parent=gene_03659.t1
CP010920.2	maker	CDS	698979	702584	.	-	0	ID=gene_03659.t1.c1;Parent=gene_03659.t1
CP010920.2	maker	gene	703172	704446	.	+	.	ID=gene_03660;prediction_source=maker_S1_GTGAAA_L006:genemark-CP010920.2-processed-gene-7.125-mRNA-1
CP010920.2	maker	mRNA	703172	704446	.	+	.	ID=gene_03660.t1;Parent=gene_03660
CP010920.2	maker	exon	703172	704446	.	+	.	ID=gene_03660.t1.e1;Parent=gene_03660.t1
CP010920.2	maker	CDS	703172	704446	.	+	0	ID=gene_03660.t1.c1;Parent=gene_03660.t1
CP010920.2	maker	gene	704603	705652	.	-	.	ID=gene_03661;prediction_source=maker_S1_GTGAAA_L006:genemark-CP010920.2-processed-gene-7.150-mRNA-1
CP010920.2	maker	mRNA	704603	705652	.	-	.	ID=gene_03661.t1;Parent=gene_03661
CP010920.2	maker	exon	704603	705652	.	-	.	ID=gene_03661.t1.e1;Parent=gene_03661.t1
CP010920.2	maker	CDS	704603	705652	.	-	0	ID=gene_03661.t1.c1;Parent=gene_03661.t1
CP010920.2	maker	gene	705906	706748	.	+	.	ID=gene_03662;prediction_source=maker_S1_GTGAAA_L006:maker-CP010920.2-augustus-gene-7.99-mRNA-1
CP010920.2	maker	mRNA	705906	706748	.	+	.	ID=gene_03662.t1;Parent=gene_03662
CP010920.2	maker	exon	705906	706143	.	+	.	ID=gene_03662.t1.e1;Parent=gene_03662.t1
CP010920.2	maker	exon	706237	706357	.	+	.	ID=gene_03662.t1.e2;Parent=gene_03662.t1
CP010920.2	maker	exon	706430	706748	.	+	.	ID=gene_03662.t1.e3;Parent=gene_03662.t1
CP010920.2	maker	CDS	705906	706143	.	+	0	ID=gene_03662.t1.c1;Parent=gene_03662.t1
CP010920.2	maker	CDS	706237	706357	.	+	2	ID=gene_03662.t1.c2;Parent=gene_03662.t1
CP010920.2	maker	CDS	706430	706748	.	+	1	ID=gene_03662.t1.c3;Parent=gene_03662.t1
CP010920.2	AUGUSTUS	gene	706964	708385	0.86	-	.	ID=gene_03663;prediction_source=braker_S1_GTGAAA_L006:g2078.t1
CP010920.2	AUGUSTUS	mRNA	706964	708385	0.86	-	.	ID=gene_03663.t1;Parent=gene_03663
CP010920.2	AUGUSTUS	exon	706964	708385	.	-	.	ID=gene_03663.t1.e1;Parent=gene_03663.t1
CP010920.2	AUGUSTUS	CDS	706964	708385	0.86	-	0	ID=gene_03663.t1.c1;Parent=gene_03663.t1
CP010920.2	maker	gene	708734	710050	.	+	.	ID=gene_03664;prediction_source=maker_S1_GTGAAA_L006:genemark-CP010920.2-processed-gene-7.127-mRNA-1
CP010920.2	maker	mRNA	708734	710050	.	+	.	ID=gene_03664.t1;Parent=gene_03664
CP010920.2	maker	exon	708734	710050	.	+	.	ID=gene_03664.t1.e1;Parent=gene_03664.t1
CP010920.2	maker	CDS	708734	710050	.	+	0	ID=gene_03664.t1.c1;Parent=gene_03664.t1
CP010920.2	maker	gene	712301	713520	.	+	.	ID=gene_03665;prediction_source=maker_S1_GTGAAA_L006:genemark-CP010920.2-processed-gene-7.128-mRNA-1
CP010920.2	maker	mRNA	712301	713520	.	+	.	ID=gene_03665.t1;Parent=gene_03665
CP010920.2	maker	exon	712301	712580	.	+	.	ID=gene_03665.t1.e1;Parent=gene_03665.t1
CP010920.2	maker	exon	712676	713520	.	+	.	ID=gene_03665.t1.e2;Parent=gene_03665.t1
CP010920.2	maker	CDS	712301	712580	.	+	0	ID=gene_03665.t1.c1;Parent=gene_03665.t1
CP010920.2	maker	CDS	712676	713520	.	+	2	ID=gene_03665.t1.c2;Parent=gene_03665.t1
CP010920.2	AUGUSTUS	gene	714051	714918	1	+	.	ID=gene_03666;prediction_source=braker_S1_GTGAAA_L006:g2081.t1
CP010920.2	AUGUSTUS	mRNA	714051	714918	1	+	.	ID=gene_03666.t1;Parent=gene_03666
CP010920.2	AUGUSTUS	exon	714051	714222	.	+	.	ID=gene_03666.t1.e1;Parent=gene_03666.t1
CP010920.2	AUGUSTUS	exon	714344	714918	.	+	.	ID=gene_03666.t1.e2;Parent=gene_03666.t1
CP010920.2	AUGUSTUS	CDS	714051	714222	1	+	0	ID=gene_03666.t1.c1;Parent=gene_03666.t1
CP010920.2	AUGUSTUS	CDS	714344	714918	1	+	2	ID=gene_03666.t1.c2;Parent=gene_03666.t1
CP010920.2	maker	gene	714980	716678	.	-	.	ID=gene_03667;prediction_source=maker_S1_GTGAAA_L006:genemark-CP010920.2-processed-gene-7.152-mRNA-1
CP010920.2	maker	mRNA	714980	716678	.	-	.	ID=gene_03667.t1;Parent=gene_03667
CP010920.2	maker	exon	714980	715326	.	-	.	ID=gene_03667.t1.e1;Parent=gene_03667.t1
CP010920.2	maker	exon	715455	715648	.	-	.	ID=gene_03667.t1.e2;Parent=gene_03667.t1
CP010920.2	maker	exon	715764	716678	.	-	.	ID=gene_03667.t1.e3;Parent=gene_03667.t1
CP010920.2	maker	CDS	715764	716678	.	-	0	ID=gene_03667.t1.c1;Parent=gene_03667.t1
CP010920.2	maker	CDS	715455	715648	.	-	0	ID=gene_03667.t1.c2;Parent=gene_03667.t1
CP010920.2	maker	CDS	715104	715326	.	-	1	ID=gene_03667.t1.c3;Parent=gene_03667.t1
CP010920.2	maker	gene	717831	718655	.	-	.	ID=gene_03668;prediction_source=maker_S1_GTGAAA_L006:genemark-CP010920.2-processed-gene-7.153-mRNA-1
CP010920.2	maker	mRNA	717831	718655	.	-	.	ID=gene_03668.t1;Parent=gene_03668
CP010920.2	maker	exon	717831	718655	.	-	.	ID=gene_03668.t1.e1;Parent=gene_03668.t1
CP010920.2	maker	CDS	717831	718655	.	-	0	ID=gene_03668.t1.c1;Parent=gene_03668.t1
CP010920.2	maker	gene	718964	720073	.	-	.	ID=gene_03669;prediction_source=maker_S1_GTGAAA_L006:genemark-CP010920.2-processed-gene-7.154-mRNA-1
CP010920.2	maker	mRNA	718964	720073	.	-	.	ID=gene_03669.t1;Parent=gene_03669
CP010920.2	maker	exon	718964	720073	.	-	.	ID=gene_03669.t1.e1;Parent=gene_03669.t1
CP010920.2	maker	CDS	718964	720073	.	-	0	ID=gene_03669.t1.c1;Parent=gene_03669.t1
CP010920.2	maker	gene	720689	721882	.	+	.	ID=gene_03670;prediction_source=maker_S1_GTGAAA_L006:genemark-CP010920.2-processed-gene-7.130-mRNA-1
CP010920.2	maker	mRNA	720689	721882	.	+	.	ID=gene_03670.t1;Parent=gene_03670
CP010920.2	maker	exon	720689	721882	.	+	.	ID=gene_03670.t1.e1;Parent=gene_03670.t1
CP010920.2	maker	CDS	720689	721882	.	+	0	ID=gene_03670.t1.c1;Parent=gene_03670.t1
CP010920.2	maker	gene	722139	723136	.	-	.	ID=gene_03671;prediction_source=maker_S1_GTGAAA_L006:genemark-CP010920.2-processed-gene-7.155-mRNA-1
CP010920.2	maker	mRNA	722139	723136	.	-	.	ID=gene_03671.t1;Parent=gene_03671
CP010920.2	maker	exon	722139	722437	.	-	.	ID=gene_03671.t1.e1;Parent=gene_03671.t1
CP010920.2	maker	exon	722517	723136	.	-	.	ID=gene_03671.t1.e2;Parent=gene_03671.t1
CP010920.2	maker	CDS	722517	722916	.	-	0	ID=gene_03671.t1.c1;Parent=gene_03671.t1
CP010920.2	maker	CDS	722214	722437	.	-	2	ID=gene_03671.t1.c2;Parent=gene_03671.t1
CP010920.2	maker	gene	723801	724832	.	+	.	ID=gene_03672;prediction_source=maker_S1_GTGAAA_L006:genemark-CP010920.2-processed-gene-7.131-mRNA-1
CP010920.2	maker	mRNA	723801	724832	.	+	.	ID=gene_03672.t1;Parent=gene_03672
CP010920.2	maker	exon	723801	724832	.	+	.	ID=gene_03672.t1.e1;Parent=gene_03672.t1
CP010920.2	maker	CDS	723801	724832	.	+	0	ID=gene_03672.t1.c1;Parent=gene_03672.t1
CP010920.2	maker	gene	725123	727360	.	+	.	ID=gene_03673;prediction_source=maker_S1_GTGAAA_L006:genemark-CP010920.2-processed-gene-7.132-mRNA-1
CP010920.2	maker	mRNA	725123	727360	.	+	.	ID=gene_03673.t1;Parent=gene_03673
CP010920.2	maker	exon	725123	727360	.	+	.	ID=gene_03673.t1.e1;Parent=gene_03673.t1
CP010920.2	maker	CDS	725123	727360	.	+	0	ID=gene_03673.t1.c1;Parent=gene_03673.t1
CP010920.2	maker	gene	727497	728558	.	-	.	ID=gene_03674;prediction_source=maker_S1_GTGAAA_L006:genemark-CP010920.2-processed-gene-7.156-mRNA-1
CP010920.2	maker	mRNA	727497	728558	.	-	.	ID=gene_03674.t1;Parent=gene_03674
CP010920.2	maker	exon	727497	728558	.	-	.	ID=gene_03674.t1.e1;Parent=gene_03674.t1
CP010920.2	maker	CDS	727497	728558	.	-	0	ID=gene_03674.t1.c1;Parent=gene_03674.t1
CP010920.2	maker	gene	729168	733643	.	+	.	ID=gene_03675;prediction_source=maker_S1_GTGAAA_L006:augustus_masked-CP010920.2-processed-gene-7.11-mRNA-1
CP010920.2	maker	mRNA	729168	733643	.	+	.	ID=gene_03675.t1;Parent=gene_03675
CP010920.2	maker	exon	729168	733643	.	+	.	ID=gene_03675.t1.e1;Parent=gene_03675.t1
CP010920.2	maker	CDS	729168	733643	.	+	0	ID=gene_03675.t1.c1;Parent=gene_03675.t1
CP010920.2	maker	gene	733855	734697	.	-	.	ID=gene_03676;prediction_source=maker_S1_GTGAAA_L006:genemark-CP010920.2-processed-gene-7.157-mRNA-1
CP010920.2	maker	mRNA	733855	734697	.	-	.	ID=gene_03676.t1;Parent=gene_03676
CP010920.2	maker	exon	733855	733862	.	-	.	ID=gene_03676.t1.e1;Parent=gene_03676.t1
CP010920.2	maker	exon	733953	734697	.	-	.	ID=gene_03676.t1.e2;Parent=gene_03676.t1
CP010920.2	maker	CDS	733855	733862	.	-	2	ID=gene_03676.t1.c2;Parent=gene_03676.t1
CP010920.2	maker	CDS	733953	734697	.	-	0	ID=gene_03676.t1.c1;Parent=gene_03676.t1
CP010920.2	maker	gene	735066	736346	.	+	.	ID=gene_03677;prediction_source=maker_S1_GTGAAA_L006:genemark-CP010920.2-processed-gene-7.134-mRNA-1
CP010920.2	maker	mRNA	735066	736346	.	+	.	ID=gene_03677.t1;Parent=gene_03677
CP010920.2	maker	exon	735066	736346	.	+	.	ID=gene_03677.t1.e1;Parent=gene_03677.t1
CP010920.2	maker	CDS	735066	736346	.	+	0	ID=gene_03677.t1.c1;Parent=gene_03677.t1
CP010920.2	maker	gene	736745	740395	.	+	.	ID=gene_03678;prediction_source=maker_S1_GTGAAA_L006:augustus_masked-CP010920.2-processed-gene-7.13-mRNA-1
CP010920.2	maker	mRNA	736745	740395	.	+	.	ID=gene_03678.t1;Parent=gene_03678
CP010920.2	maker	exon	736745	740395	.	+	.	ID=gene_03678.t1.e1;Parent=gene_03678.t1
CP010920.2	maker	CDS	736745	740395	.	+	0	ID=gene_03678.t1.c1;Parent=gene_03678.t1
CP010920.2	maker	gene	741361	744153	.	+	.	ID=gene_03679;prediction_source=maker_S1_GTGAAA_L006:genemark-CP010920.2-processed-gene-7.136-mRNA-1
CP010920.2	maker	mRNA	741361	744153	.	+	.	ID=gene_03679.t1;Parent=gene_03679
CP010920.2	maker	exon	741361	744153	.	+	.	ID=gene_03679.t1.e1;Parent=gene_03679.t1
CP010920.2	maker	CDS	741361	744153	.	+	0	ID=gene_03679.t1.c1;Parent=gene_03679.t1
CP010920.2	maker	gene	744319	745575	.	-	.	ID=gene_03680;prediction_source=maker_S1_GTGAAA_L006:genemark-CP010920.2-processed-gene-7.158-mRNA-1
CP010920.2	maker	mRNA	744319	745575	.	-	.	ID=gene_03680.t1;Parent=gene_03680
CP010920.2	maker	exon	744319	745575	.	-	.	ID=gene_03680.t1.e1;Parent=gene_03680.t1
CP010920.2	maker	CDS	744319	745575	.	-	0	ID=gene_03680.t1.c1;Parent=gene_03680.t1
CP010920.2	maker	gene	747918	750515	.	+	.	ID=gene_03681;prediction_source=maker_S1_GTGAAA_L006:genemark-CP010920.2-processed-gene-7.137-mRNA-1
CP010920.2	maker	mRNA	747918	750515	.	+	.	ID=gene_03681.t1;Parent=gene_03681
CP010920.2	maker	exon	747918	750515	.	+	.	ID=gene_03681.t1.e1;Parent=gene_03681.t1
CP010920.2	maker	CDS	747918	750515	.	+	0	ID=gene_03681.t1.c1;Parent=gene_03681.t1
CP010920.2	maker	gene	750954	753551	.	+	.	ID=gene_03682;prediction_source=maker_S1_GTGAAA_L006:genemark-CP010920.2-processed-gene-7.138-mRNA-1
CP010920.2	maker	mRNA	750954	753551	.	+	.	ID=gene_03682.t1;Parent=gene_03682
CP010920.2	maker	exon	750954	753551	.	+	.	ID=gene_03682.t1.e1;Parent=gene_03682.t1
CP010920.2	maker	CDS	750954	753551	.	+	0	ID=gene_03682.t1.c1;Parent=gene_03682.t1
CP010920.2	maker	gene	754166	755256	.	+	.	ID=gene_03683;prediction_source=maker_S1_GTGAAA_L006:genemark-CP010920.2-processed-gene-7.139-mRNA-1
CP010920.2	maker	mRNA	754166	755256	.	+	.	ID=gene_03683.t1;Parent=gene_03683
CP010920.2	maker	exon	754166	754678	.	+	.	ID=gene_03683.t1.e1;Parent=gene_03683.t1
CP010920.2	maker	exon	754761	755256	.	+	.	ID=gene_03683.t1.e2;Parent=gene_03683.t1
CP010920.2	maker	CDS	754242	754678	.	+	0	ID=gene_03683.t1.c1;Parent=gene_03683.t1
CP010920.2	maker	CDS	754761	755136	.	+	1	ID=gene_03683.t1.c2;Parent=gene_03683.t1
CP010920.2	maker	gene	755526	756410	.	+	.	ID=gene_03684;prediction_source=maker_S1_GTGAAA_L006:genemark-CP010920.2-processed-gene-7.140-mRNA-1
CP010920.2	maker	mRNA	755526	756410	.	+	.	ID=gene_03684.t1;Parent=gene_03684
CP010920.2	maker	exon	755526	756410	.	+	.	ID=gene_03684.t1.e1;Parent=gene_03684.t1
CP010920.2	maker	CDS	755526	756410	.	+	0	ID=gene_03684.t1.c1;Parent=gene_03684.t1
CP010920.2	maker	gene	757558	758844	.	+	.	ID=gene_03685;prediction_source=maker_S1_GTGAAA_L006:augustus_masked-CP010920.2-processed-gene-7.19-mRNA-1
CP010920.2	maker	mRNA	757558	758844	.	+	.	ID=gene_03685.t1;Parent=gene_03685
CP010920.2	maker	exon	757558	758844	.	+	.	ID=gene_03685.t1.e1;Parent=gene_03685.t1
CP010920.2	maker	CDS	757558	758844	.	+	0	ID=gene_03685.t1.c1;Parent=gene_03685.t1
CP010920.2	maker	gene	759138	759870	.	-	.	ID=gene_03686;prediction_source=maker_S1_GTGAAA_L006:maker-CP010920.2-augustus-gene-7.112-mRNA-1
CP010920.2	maker	mRNA	759138	759870	.	-	.	ID=gene_03686.t1;Parent=gene_03686
CP010920.2	maker	exon	759138	759146	.	-	.	ID=gene_03686.t1.e1;Parent=gene_03686.t1
CP010920.2	maker	exon	759217	759870	.	-	.	ID=gene_03686.t1.e2;Parent=gene_03686.t1
CP010920.2	maker	CDS	759138	759146	.	-	0	ID=gene_03686.t1.c2;Parent=gene_03686.t1
CP010920.2	maker	CDS	759217	759870	.	-	0	ID=gene_03686.t1.c1;Parent=gene_03686.t1
CP010920.2	maker	gene	760276	761475	.	+	.	ID=gene_03687;prediction_source=maker_S1_GTGAAA_L006:genemark-CP010920.2-processed-gene-7.142-mRNA-1
CP010920.2	maker	mRNA	760276	761475	.	+	.	ID=gene_03687.t1;Parent=gene_03687
CP010920.2	maker	exon	760276	761475	.	+	.	ID=gene_03687.t1.e1;Parent=gene_03687.t1
CP010920.2	maker	CDS	760276	761475	.	+	0	ID=gene_03687.t1.c1;Parent=gene_03687.t1
CP010920.2	maker	gene	761699	763262	.	-	.	ID=gene_03688;prediction_source=maker_S1_GTGAAA_L006:augustus_masked-CP010920.2-processed-gene-7.37-mRNA-1
CP010920.2	maker	mRNA	761699	763262	.	-	.	ID=gene_03688.t1;Parent=gene_03688
CP010920.2	maker	exon	763181	763262	.	-	.	ID=gene_03688.t1.e1;Parent=gene_03688.t1
CP010920.2	maker	exon	762196	762356	.	-	.	ID=gene_03688.t1.e2;Parent=gene_03688.t1
CP010920.2	maker	exon	761699	762109	.	-	.	ID=gene_03688.t1.e3;Parent=gene_03688.t1
CP010920.2	maker	CDS	763181	763262	.	-	0	ID=gene_03688.t1.c1;Parent=gene_03688.t1
CP010920.2	maker	CDS	762196	762356	.	-	2	ID=gene_03688.t1.c2;Parent=gene_03688.t1
CP010920.2	maker	CDS	761699	762109	.	-	0	ID=gene_03688.t1.c3;Parent=gene_03688.t1
CP010920.2	maker	gene	763410	764973	.	+	.	ID=gene_03689;prediction_source=maker_S1_GTGAAA_L006:augustus_masked-CP010920.2-processed-gene-7.21-mRNA-1
CP010920.2	maker	mRNA	763410	764973	.	+	.	ID=gene_03689.t1;Parent=gene_03689
CP010920.2	maker	exon	763410	763985	.	+	.	ID=gene_03689.t1.e1;Parent=gene_03689.t1
CP010920.2	maker	exon	764062	764973	.	+	.	ID=gene_03689.t1.e2;Parent=gene_03689.t1
CP010920.2	maker	CDS	763410	763985	.	+	0	ID=gene_03689.t1.c1;Parent=gene_03689.t1
CP010920.2	maker	CDS	764062	764973	.	+	0	ID=gene_03689.t1.c2;Parent=gene_03689.t1
CP010920.2	AUGUSTUS	gene	765279	768683	0.97	-	.	ID=gene_03690;prediction_source=augustus:CP010920.2.g6881.t1
CP010920.2	AUGUSTUS	mRNA	765279	768683	0.97	-	.	ID=gene_03690.t1;Parent=gene_03690
CP010920.2	AUGUSTUS	exon	765279	767895	0.99	-	.	ID=gene_03690.t1.e1;Parent=gene_03690.t1
CP010920.2	AUGUSTUS	exon	768040	768683	0.97	-	.	ID=gene_03690.t1.e2;Parent=gene_03690.t1
CP010920.2	AUGUSTUS	CDS	765279	767895	0.99	-	1	ID=gene_03690.t1.c1;Parent=gene_03690.t1
CP010920.2	AUGUSTUS	CDS	768040	768683	0.97	-	0	ID=gene_03690.t1.c2;Parent=gene_03690.t1
CP010920.2	maker	gene	770492	772339	.	-	.	ID=gene_03691;prediction_source=maker_S1_GTGAAA_L006:genemark-CP010920.2-processed-gene-7.162-mRNA-1
CP010920.2	maker	mRNA	770492	772339	.	-	.	ID=gene_03691.t1;Parent=gene_03691
CP010920.2	maker	exon	770492	772339	.	-	.	ID=gene_03691.t1.e1;Parent=gene_03691.t1
CP010920.2	maker	CDS	770492	772339	.	-	0	ID=gene_03691.t1.c1;Parent=gene_03691.t1
CP010920.2	maker	gene	779925	796282	.	-	.	ID=gene_03692;prediction_source=maker_S1_GTGAAA_L006:maker-CP010920.2-augustus-gene-7.114-mRNA-1
CP010920.2	maker	mRNA	779925	796282	.	-	.	ID=gene_03692.t1;Parent=gene_03692
CP010920.2	maker	exon	795891	796282	.	-	.	ID=gene_03692.t1.e1;Parent=gene_03692.t1
CP010920.2	maker	exon	794524	795798	.	-	.	ID=gene_03692.t1.e2;Parent=gene_03692.t1
CP010920.2	maker	exon	779925	794472	.	-	.	ID=gene_03692.t1.e3;Parent=gene_03692.t1
CP010920.2	maker	CDS	795891	796282	.	-	0	ID=gene_03692.t1.c1;Parent=gene_03692.t1
CP010920.2	maker	CDS	794524	795798	.	-	1	ID=gene_03692.t1.c2;Parent=gene_03692.t1
CP010920.2	maker	CDS	779925	794472	.	-	1	ID=gene_03692.t1.c3;Parent=gene_03692.t1
CP010920.2	maker	gene	796779	797488	.	+	.	ID=gene_03693;prediction_source=maker_S1_GTGAAA_L006:maker-CP010920.2-augustus-gene-7.102-mRNA-1
CP010920.2	maker	mRNA	796779	797488	.	+	.	ID=gene_03693.t1;Parent=gene_03693
CP010920.2	maker	exon	796779	796840	.	+	.	ID=gene_03693.t1.e1;Parent=gene_03693.t1
CP010920.2	maker	exon	796929	797039	.	+	.	ID=gene_03693.t1.e2;Parent=gene_03693.t1
CP010920.2	maker	exon	797131	797488	.	+	.	ID=gene_03693.t1.e3;Parent=gene_03693.t1
CP010920.2	maker	CDS	796825	796840	.	+	0	ID=gene_03693.t1.c1;Parent=gene_03693.t1
CP010920.2	maker	CDS	796929	797039	.	+	2	ID=gene_03693.t1.c2;Parent=gene_03693.t1
CP010920.2	maker	CDS	797131	797393	.	+	2	ID=gene_03693.t1.c3;Parent=gene_03693.t1
CP010920.2	AUGUSTUS	gene	797545	799800	1	-	.	ID=gene_03694;prediction_source=braker_S1_GTGAAA_L006:g2109.t1
CP010920.2	AUGUSTUS	mRNA	797545	799800	1	-	.	ID=gene_03694.t1;Parent=gene_03694
CP010920.2	AUGUSTUS	exon	797545	799800	.	-	.	ID=gene_03694.t1.e1;Parent=gene_03694.t1
CP010920.2	AUGUSTUS	CDS	797545	799800	1	-	0	ID=gene_03694.t1.c1;Parent=gene_03694.t1
CP010920.2	AUGUSTUS	gene	800335	801735	1	-	.	ID=gene_03695;prediction_source=braker_S1_GTGAAA_L006:g2110.t1
CP010920.2	AUGUSTUS	mRNA	800335	801735	1	-	.	ID=gene_03695.t1;Parent=gene_03695
CP010920.2	AUGUSTUS	exon	800335	801735	.	-	.	ID=gene_03695.t1.e1;Parent=gene_03695.t1
CP010920.2	AUGUSTUS	CDS	800335	801735	1	-	0	ID=gene_03695.t1.c1;Parent=gene_03695.t1
CP010920.2	maker	gene	802957	804044	.	+	.	ID=gene_03696;prediction_source=maker_S1_GTGAAA_L006:maker-CP010920.2-augustus-gene-7.107-mRNA-1
CP010920.2	maker	mRNA	802957	804044	.	+	.	ID=gene_03696.t1;Parent=gene_03696
CP010920.2	maker	exon	802957	803067	.	+	.	ID=gene_03696.t1.e1;Parent=gene_03696.t1
CP010920.2	maker	exon	803448	804044	.	+	.	ID=gene_03696.t1.e2;Parent=gene_03696.t1
CP010920.2	maker	CDS	803031	803067	.	+	0	ID=gene_03696.t1.c1;Parent=gene_03696.t1
CP010920.2	maker	CDS	803448	803731	.	+	2	ID=gene_03696.t1.c2;Parent=gene_03696.t1
CP010920.2	maker	gene	804342	805301	.	+	.	ID=gene_03697;prediction_source=maker_S1_GTGAAA_L006:genemark-CP010920.2-processed-gene-7.146-mRNA-1
CP010920.2	maker	mRNA	804342	805301	.	+	.	ID=gene_03697.t1;Parent=gene_03697
CP010920.2	maker	exon	804342	805301	.	+	.	ID=gene_03697.t1.e1;Parent=gene_03697.t1
CP010920.2	maker	CDS	804342	805301	.	+	0	ID=gene_03697.t1.c1;Parent=gene_03697.t1
CP010920.2	maker	gene	805640	807891	.	-	.	ID=gene_03698;prediction_source=maker_S1_GTGAAA_L006:maker-CP010920.2-augustus-gene-7.117-mRNA-1
CP010920.2	maker	mRNA	805640	807891	.	-	.	ID=gene_03698.t1;Parent=gene_03698
CP010920.2	maker	exon	805640	807257	.	-	.	ID=gene_03698.t1.e1;Parent=gene_03698.t1
CP010920.2	maker	exon	807388	807394	.	-	.	ID=gene_03698.t1.e2;Parent=gene_03698.t1
CP010920.2	maker	exon	807542	807891	.	-	.	ID=gene_03698.t1.e3;Parent=gene_03698.t1
CP010920.2	maker	CDS	807542	807680	.	-	0	ID=gene_03698.t1.c1;Parent=gene_03698.t1
CP010920.2	maker	CDS	807388	807394	.	-	2	ID=gene_03698.t1.c2;Parent=gene_03698.t1
CP010920.2	maker	CDS	806540	807257	.	-	1	ID=gene_03698.t1.c3;Parent=gene_03698.t1
CP010920.2	maker	gene	809673	810668	.	-	.	ID=gene_03699;prediction_source=maker_S1_GTGAAA_L006:snap_masked-CP010920.2-processed-gene-7.89-mRNA-1
CP010920.2	maker	mRNA	809673	810668	.	-	.	ID=gene_03699.t1;Parent=gene_03699
CP010920.2	maker	exon	809673	810668	.	-	.	ID=gene_03699.t1.e1;Parent=gene_03699.t1
CP010920.2	maker	CDS	809673	810668	.	-	0	ID=gene_03699.t1.c1;Parent=gene_03699.t1
CP010920.2	maker	gene	811041	811397	.	-	.	ID=gene_03700;prediction_source=maker_S1_GTGAAA_L006:snap_masked-CP010920.2-processed-gene-7.90-mRNA-1
CP010920.2	maker	mRNA	811041	811397	.	-	.	ID=gene_03700.t1;Parent=gene_03700
CP010920.2	maker	exon	811041	811397	.	-	.	ID=gene_03700.t1.e1;Parent=gene_03700.t1
CP010920.2	maker	CDS	811041	811397	.	-	0	ID=gene_03700.t1.c1;Parent=gene_03700.t1
CP010920.2	maker	gene	813883	815466	.	+	.	ID=gene_03701;prediction_source=maker_S1_GTGAAA_L006:augustus_masked-CP010920.2-processed-gene-7.25-mRNA-1
CP010920.2	maker	mRNA	813883	815466	.	+	.	ID=gene_03701.t1;Parent=gene_03701
CP010920.2	maker	exon	813883	815085	.	+	.	ID=gene_03701.t1.e1;Parent=gene_03701.t1
CP010920.2	maker	exon	815437	815466	.	+	.	ID=gene_03701.t1.e2;Parent=gene_03701.t1
CP010920.2	maker	CDS	813883	815085	.	+	0	ID=gene_03701.t1.c1;Parent=gene_03701.t1
CP010920.2	maker	CDS	815437	815466	.	+	0	ID=gene_03701.t1.c2;Parent=gene_03701.t1
CP010920.2	maker	gene	815923	817848	.	-	.	ID=gene_03702;prediction_source=maker_S1_GTGAAA_L006:snap_masked-CP010920.2-processed-gene-7.91-mRNA-1
CP010920.2	maker	mRNA	815923	817848	.	-	.	ID=gene_03702.t1;Parent=gene_03702
CP010920.2	maker	exon	815923	817848	.	-	.	ID=gene_03702.t1.e1;Parent=gene_03702.t1
CP010920.2	maker	CDS	815923	817848	.	-	0	ID=gene_03702.t1.c1;Parent=gene_03702.t1
CP010920.2	maker	gene	818431	819651	.	-	.	ID=gene_03703;prediction_source=maker_S1_GTGAAA_L006:snap_masked-CP010920.2-processed-gene-7.92-mRNA-1
CP010920.2	maker	mRNA	818431	819651	.	-	.	ID=gene_03703.t1;Parent=gene_03703
CP010920.2	maker	exon	818431	819651	.	-	.	ID=gene_03703.t1.e1;Parent=gene_03703.t1
CP010920.2	maker	CDS	818431	819651	.	-	0	ID=gene_03703.t1.c1;Parent=gene_03703.t1
CP010920.2	maker	gene	821367	822667	.	+	.	ID=gene_03704;prediction_source=maker_S1_GTGAAA_L006:genemark-CP010920.2-processed-gene-7.148-mRNA-1
CP010920.2	maker	mRNA	821367	822667	.	+	.	ID=gene_03704.t1;Parent=gene_03704
CP010920.2	maker	exon	821367	821369	.	+	.	ID=gene_03704.t1.e1;Parent=gene_03704.t1
CP010920.2	maker	exon	821488	821732	.	+	.	ID=gene_03704.t1.e2;Parent=gene_03704.t1
CP010920.2	maker	exon	821827	822667	.	+	.	ID=gene_03704.t1.e3;Parent=gene_03704.t1
CP010920.2	maker	CDS	821367	821369	.	+	0	ID=gene_03704.t1.c1;Parent=gene_03704.t1
CP010920.2	maker	CDS	821488	821732	.	+	0	ID=gene_03704.t1.c2;Parent=gene_03704.t1
CP010920.2	maker	CDS	821827	822532	.	+	1	ID=gene_03704.t1.c3;Parent=gene_03704.t1
CP010920.2	maker	gene	822668	825797	.	-	.	ID=gene_03705;prediction_source=maker_S1_GTGAAA_L006:genemark-CP010920.2-processed-gene-7.167-mRNA-1
CP010920.2	maker	mRNA	822668	825797	.	-	.	ID=gene_03705.t1;Parent=gene_03705
CP010920.2	maker	exon	822668	824164	.	-	.	ID=gene_03705.t1.e1;Parent=gene_03705.t1
CP010920.2	maker	exon	824280	825797	.	-	.	ID=gene_03705.t1.e2;Parent=gene_03705.t1
CP010920.2	maker	CDS	824280	825346	.	-	0	ID=gene_03705.t1.c1;Parent=gene_03705.t1
CP010920.2	maker	CDS	822811	824164	.	-	1	ID=gene_03705.t1.c2;Parent=gene_03705.t1
CP010920.2	AUGUSTUS	gene	829487	830115	0.98	-	.	ID=gene_03706;prediction_source=braker_S1_GTGAAA_L006:g2118.t1
CP010920.2	AUGUSTUS	mRNA	829487	830115	0.98	-	.	ID=gene_03706.t1;Parent=gene_03706
CP010920.2	AUGUSTUS	exon	829487	829515	.	-	.	ID=gene_03706.t1.e1;Parent=gene_03706.t1
CP010920.2	AUGUSTUS	exon	829639	829922	.	-	.	ID=gene_03706.t1.e2;Parent=gene_03706.t1
CP010920.2	AUGUSTUS	exon	830033	830115	.	-	.	ID=gene_03706.t1.e3;Parent=gene_03706.t1
CP010920.2	AUGUSTUS	CDS	829487	829515	0.98	-	2	ID=gene_03706.t1.c1;Parent=gene_03706.t1
CP010920.2	AUGUSTUS	CDS	829639	829922	0.98	-	1	ID=gene_03706.t1.c2;Parent=gene_03706.t1
CP010920.2	AUGUSTUS	CDS	830033	830115	1	-	0	ID=gene_03706.t1.c3;Parent=gene_03706.t1
##sequence-region CP010921.2 1 808421
CP010921.2	annotation	remark	1	808421	.	.	.	gff-version=3
CP010921.2	maker	gene	15317	17671	.	-	.	ID=gene_03707;prediction_source=maker_S1_GTGAAA_L006:augustus_masked-CP010921.2-processed-gene-0.10-mRNA-1
CP010921.2	maker	mRNA	15317	17671	.	-	.	ID=gene_03707.t1;Parent=gene_03707
CP010921.2	maker	exon	17533	17671	.	-	.	ID=gene_03707.t1.e1;Parent=gene_03707.t1
CP010921.2	maker	exon	16556	16718	.	-	.	ID=gene_03707.t1.e2;Parent=gene_03707.t1
CP010921.2	maker	exon	16358	16456	.	-	.	ID=gene_03707.t1.e3;Parent=gene_03707.t1
CP010921.2	maker	exon	16023	16215	.	-	.	ID=gene_03707.t1.e4;Parent=gene_03707.t1
CP010921.2	maker	exon	15432	15735	.	-	.	ID=gene_03707.t1.e5;Parent=gene_03707.t1
CP010921.2	maker	exon	15317	15381	.	-	.	ID=gene_03707.t1.e6;Parent=gene_03707.t1
CP010921.2	maker	CDS	17533	17671	.	-	0	ID=gene_03707.t1.c1;Parent=gene_03707.t1
CP010921.2	maker	CDS	16556	16718	.	-	2	ID=gene_03707.t1.c2;Parent=gene_03707.t1
CP010921.2	maker	CDS	16358	16456	.	-	1	ID=gene_03707.t1.c3;Parent=gene_03707.t1
CP010921.2	maker	CDS	16023	16215	.	-	1	ID=gene_03707.t1.c4;Parent=gene_03707.t1
CP010921.2	maker	CDS	15432	15735	.	-	0	ID=gene_03707.t1.c5;Parent=gene_03707.t1
CP010921.2	maker	CDS	15317	15381	.	-	2	ID=gene_03707.t1.c6;Parent=gene_03707.t1
CP010921.2	maker	gene	18613	18996	.	+	.	ID=gene_03708;prediction_source=maker_S1_GTGAAA_L006:snap_masked-CP010921.2-processed-gene-0.67-mRNA-1
CP010921.2	maker	mRNA	18613	18996	.	+	.	ID=gene_03708.t1;Parent=gene_03708
CP010921.2	maker	exon	18613	18996	.	+	.	ID=gene_03708.t1.e1;Parent=gene_03708.t1
CP010921.2	maker	CDS	18613	18996	.	+	0	ID=gene_03708.t1.c1;Parent=gene_03708.t1
CP010921.2	maker	gene	19822	21264	.	-	.	ID=gene_03709;prediction_source=maker_S1_GTGAAA_L006:genemark-CP010921.2-processed-gene-0.56-mRNA-1
CP010921.2	maker	mRNA	19822	21264	.	-	.	ID=gene_03709.t1;Parent=gene_03709
CP010921.2	maker	exon	19822	21264	.	-	.	ID=gene_03709.t1.e1;Parent=gene_03709.t1
CP010921.2	maker	CDS	19822	21264	.	-	0	ID=gene_03709.t1.c1;Parent=gene_03709.t1
CP010921.2	maker	gene	22769	28793	.	+	.	ID=gene_03710;prediction_source=maker_S1_GTGAAA_L006:genemark-CP010921.2-processed-gene-0.45-mRNA-1
CP010921.2	maker	mRNA	22769	28793	.	+	.	ID=gene_03710.t1;Parent=gene_03710
CP010921.2	maker	exon	22769	23464	.	+	.	ID=gene_03710.t1.e1;Parent=gene_03710.t1
CP010921.2	maker	exon	23559	28793	.	+	.	ID=gene_03710.t1.e2;Parent=gene_03710.t1
CP010921.2	maker	CDS	23458	23464	.	+	0	ID=gene_03710.t1.c1;Parent=gene_03710.t1
CP010921.2	maker	CDS	23559	28741	.	+	2	ID=gene_03710.t1.c2;Parent=gene_03710.t1
CP010921.2	maker	gene	29350	31629	.	+	.	ID=gene_03711;prediction_source=maker_S1_GTGAAA_L006:genemark-CP010921.2-processed-gene-0.46-mRNA-1
CP010921.2	maker	mRNA	29350	31629	.	+	.	ID=gene_03711.t1;Parent=gene_03711
CP010921.2	maker	exon	29350	31629	.	+	.	ID=gene_03711.t1.e1;Parent=gene_03711.t1
CP010921.2	maker	CDS	29350	31629	.	+	0	ID=gene_03711.t1.c1;Parent=gene_03711.t1
CP010921.2	maker	gene	32276	33047	.	+	.	ID=gene_03712;prediction_source=maker_S1_GTGAAA_L006:augustus_masked-CP010921.2-processed-gene-0.3-mRNA-1
CP010921.2	maker	mRNA	32276	33047	.	+	.	ID=gene_03712.t1;Parent=gene_03712
CP010921.2	maker	exon	32276	32558	.	+	.	ID=gene_03712.t1.e1;Parent=gene_03712.t1
CP010921.2	maker	exon	32644	33047	.	+	.	ID=gene_03712.t1.e2;Parent=gene_03712.t1
CP010921.2	maker	CDS	32276	32558	.	+	0	ID=gene_03712.t1.c1;Parent=gene_03712.t1
CP010921.2	maker	CDS	32644	33047	.	+	2	ID=gene_03712.t1.c2;Parent=gene_03712.t1
CP010921.2	AUGUSTUS	gene	33720	35005	1	-	.	ID=gene_03713;prediction_source=braker_S1_GTGAAA_L006:g4138.t1
CP010921.2	AUGUSTUS	mRNA	33720	35005	1	-	.	ID=gene_03713.t1;Parent=gene_03713
CP010921.2	AUGUSTUS	exon	33720	33824	.	-	.	ID=gene_03713.t1.e1;Parent=gene_03713.t1
CP010921.2	AUGUSTUS	exon	33966	34104	.	-	.	ID=gene_03713.t1.e2;Parent=gene_03713.t1
CP010921.2	AUGUSTUS	exon	34227	34458	.	-	.	ID=gene_03713.t1.e3;Parent=gene_03713.t1
CP010921.2	AUGUSTUS	exon	34572	34638	.	-	.	ID=gene_03713.t1.e4;Parent=gene_03713.t1
CP010921.2	AUGUSTUS	exon	34743	34804	.	-	.	ID=gene_03713.t1.e5;Parent=gene_03713.t1
CP010921.2	AUGUSTUS	exon	34903	35005	.	-	.	ID=gene_03713.t1.e6;Parent=gene_03713.t1
CP010921.2	AUGUSTUS	CDS	33720	33824	1	-	0	ID=gene_03713.t1.c1;Parent=gene_03713.t1
CP010921.2	AUGUSTUS	CDS	33966	34104	1	-	1	ID=gene_03713.t1.c2;Parent=gene_03713.t1
CP010921.2	AUGUSTUS	CDS	34227	34458	1	-	2	ID=gene_03713.t1.c3;Parent=gene_03713.t1
CP010921.2	AUGUSTUS	CDS	34572	34638	1	-	0	ID=gene_03713.t1.c4;Parent=gene_03713.t1
CP010921.2	AUGUSTUS	CDS	34743	34804	1	-	2	ID=gene_03713.t1.c5;Parent=gene_03713.t1
CP010921.2	AUGUSTUS	CDS	34903	35005	1	-	0	ID=gene_03713.t1.c6;Parent=gene_03713.t1
CP010921.2	maker	gene	36162	37535	.	-	.	ID=gene_03714;prediction_source=maker_S1_GTGAAA_L006:genemark-CP010921.2-processed-gene-0.58-mRNA-1
CP010921.2	maker	mRNA	36162	37535	.	-	.	ID=gene_03714.t1;Parent=gene_03714
CP010921.2	maker	exon	36162	36913	.	-	.	ID=gene_03714.t1.e1;Parent=gene_03714.t1
CP010921.2	maker	exon	36999	37083	.	-	.	ID=gene_03714.t1.e2;Parent=gene_03714.t1
CP010921.2	maker	exon	37255	37535	.	-	.	ID=gene_03714.t1.e3;Parent=gene_03714.t1
CP010921.2	maker	CDS	37255	37425	.	-	0	ID=gene_03714.t1.c1;Parent=gene_03714.t1
CP010921.2	maker	CDS	36999	37083	.	-	0	ID=gene_03714.t1.c2;Parent=gene_03714.t1
CP010921.2	maker	CDS	36231	36913	.	-	2	ID=gene_03714.t1.c3;Parent=gene_03714.t1
CP010921.2	maker	gene	37861	39279	.	+	.	ID=gene_03715;prediction_source=maker_S1_GTGAAA_L006:genemark-CP010921.2-processed-gene-0.48-mRNA-1
CP010921.2	maker	mRNA	37861	39279	.	+	.	ID=gene_03715.t1;Parent=gene_03715
CP010921.2	maker	exon	37861	38265	.	+	.	ID=gene_03715.t1.e1;Parent=gene_03715.t1
CP010921.2	maker	exon	38347	39279	.	+	.	ID=gene_03715.t1.e2;Parent=gene_03715.t1
CP010921.2	maker	CDS	38029	38265	.	+	0	ID=gene_03715.t1.c1;Parent=gene_03715.t1
CP010921.2	maker	CDS	38347	39072	.	+	0	ID=gene_03715.t1.c2;Parent=gene_03715.t1
CP010921.2	maker	gene	41451	45914	.	-	.	ID=gene_03716;prediction_source=maker_S1_GTGAAA_L006:augustus_masked-CP010921.2-processed-gene-0.14-mRNA-1
CP010921.2	maker	mRNA	41451	45914	.	-	.	ID=gene_03716.t1;Parent=gene_03716
CP010921.2	maker	exon	41451	45914	.	-	.	ID=gene_03716.t1.e1;Parent=gene_03716.t1
CP010921.2	maker	CDS	41451	45914	.	-	0	ID=gene_03716.t1.c1;Parent=gene_03716.t1
CP010921.2	maker	gene	46730	48046	.	-	.	ID=gene_03717;prediction_source=maker_S1_GTGAAA_L006:augustus_masked-CP010921.2-processed-gene-0.15-mRNA-1
CP010921.2	maker	mRNA	46730	48046	.	-	.	ID=gene_03717.t1;Parent=gene_03717
CP010921.2	maker	exon	46730	48046	.	-	.	ID=gene_03717.t1.e1;Parent=gene_03717.t1
CP010921.2	maker	CDS	46730	48046	.	-	0	ID=gene_03717.t1.c1;Parent=gene_03717.t1
CP010921.2	maker	gene	48496	50117	.	-	.	ID=gene_03718;prediction_source=maker_S1_GTGAAA_L006:genemark-CP010921.2-processed-gene-0.60-mRNA-1
CP010921.2	maker	mRNA	48496	50117	.	-	.	ID=gene_03718.t1;Parent=gene_03718
CP010921.2	maker	exon	48496	49147	.	-	.	ID=gene_03718.t1.e1;Parent=gene_03718.t1
CP010921.2	maker	exon	49229	49687	.	-	.	ID=gene_03718.t1.e2;Parent=gene_03718.t1
CP010921.2	maker	exon	49773	50117	.	-	.	ID=gene_03718.t1.e3;Parent=gene_03718.t1
CP010921.2	maker	CDS	49773	50093	.	-	0	ID=gene_03718.t1.c1;Parent=gene_03718.t1
CP010921.2	maker	CDS	49229	49687	.	-	0	ID=gene_03718.t1.c2;Parent=gene_03718.t1
CP010921.2	maker	CDS	48641	49147	.	-	0	ID=gene_03718.t1.c3;Parent=gene_03718.t1
CP010921.2	maker	gene	50669	53308	.	-	.	ID=gene_03719;prediction_source=maker_S1_GTGAAA_L006:genemark-CP010921.2-processed-gene-0.61-mRNA-1
CP010921.2	maker	mRNA	50669	53308	.	-	.	ID=gene_03719.t1;Parent=gene_03719
CP010921.2	maker	exon	50669	53308	.	-	.	ID=gene_03719.t1.e1;Parent=gene_03719.t1
CP010921.2	maker	CDS	50669	53308	.	-	0	ID=gene_03719.t1.c1;Parent=gene_03719.t1
CP010921.2	maker	gene	53768	54577	.	-	.	ID=gene_03720;prediction_source=maker_S1_GTGAAA_L006:genemark-CP010921.2-processed-gene-0.62-mRNA-1
CP010921.2	maker	mRNA	53768	54577	.	-	.	ID=gene_03720.t1;Parent=gene_03720
CP010921.2	maker	exon	53768	54460	.	-	.	ID=gene_03720.t1.e1;Parent=gene_03720.t1
CP010921.2	maker	exon	54532	54577	.	-	.	ID=gene_03720.t1.e2;Parent=gene_03720.t1
CP010921.2	maker	CDS	54532	54535	.	-	0	ID=gene_03720.t1.c1;Parent=gene_03720.t1
CP010921.2	maker	CDS	53886	54460	.	-	2	ID=gene_03720.t1.c2;Parent=gene_03720.t1
CP010921.2	maker	gene	55045	58104	.	-	.	ID=gene_03721;prediction_source=maker_S1_GTGAAA_L006:genemark-CP010921.2-processed-gene-0.63-mRNA-1
CP010921.2	maker	mRNA	55045	58104	.	-	.	ID=gene_03721.t1;Parent=gene_03721
CP010921.2	maker	exon	55045	58104	.	-	.	ID=gene_03721.t1.e1;Parent=gene_03721.t1
CP010921.2	maker	CDS	55045	58104	.	-	0	ID=gene_03721.t1.c1;Parent=gene_03721.t1
CP010921.2	AUGUSTUS	gene	58899	60012	0.71	+	.	ID=gene_03722;prediction_source=braker_S1_GTGAAA_L006:g4147.t1
CP010921.2	AUGUSTUS	mRNA	58899	60012	0.71	+	.	ID=gene_03722.t1;Parent=gene_03722
CP010921.2	AUGUSTUS	exon	58899	58917	.	+	.	ID=gene_03722.t1.e1;Parent=gene_03722.t1
CP010921.2	AUGUSTUS	exon	59407	59460	.	+	.	ID=gene_03722.t1.e2;Parent=gene_03722.t1
CP010921.2	AUGUSTUS	exon	59753	60012	.	+	.	ID=gene_03722.t1.e3;Parent=gene_03722.t1
CP010921.2	AUGUSTUS	CDS	58899	58917	0.71	+	0	ID=gene_03722.t1.c1;Parent=gene_03722.t1
CP010921.2	AUGUSTUS	CDS	59407	59460	1	+	2	ID=gene_03722.t1.c2;Parent=gene_03722.t1
CP010921.2	AUGUSTUS	CDS	59753	60012	1	+	2	ID=gene_03722.t1.c3;Parent=gene_03722.t1
CP010921.2	maker	gene	61356	63080	.	+	.	ID=gene_03723;prediction_source=maker_S1_GTGAAA_L006:augustus_masked-CP010921.2-processed-gene-0.6-mRNA-1
CP010921.2	maker	mRNA	61356	63080	.	+	.	ID=gene_03723.t1;Parent=gene_03723
CP010921.2	maker	exon	61356	63080	.	+	.	ID=gene_03723.t1.e1;Parent=gene_03723.t1
CP010921.2	maker	CDS	61356	63080	.	+	0	ID=gene_03723.t1.c1;Parent=gene_03723.t1
CP010921.2	maker	gene	63799	65910	.	-	.	ID=gene_03724;prediction_source=maker_S1_GTGAAA_L006:augustus_masked-CP010921.2-processed-gene-0.20-mRNA-1
CP010921.2	maker	mRNA	63799	65910	.	-	.	ID=gene_03724.t1;Parent=gene_03724
CP010921.2	maker	exon	63799	65910	.	-	.	ID=gene_03724.t1.e1;Parent=gene_03724.t1
CP010921.2	maker	CDS	63799	65910	.	-	0	ID=gene_03724.t1.c1;Parent=gene_03724.t1
CP010921.2	maker	gene	70526	72293	.	+	.	ID=gene_03725;prediction_source=maker_S1_GTGAAA_L006:genemark-CP010921.2-processed-gene-0.51-mRNA-1
CP010921.2	maker	mRNA	70526	72293	.	+	.	ID=gene_03725.t1;Parent=gene_03725
CP010921.2	maker	exon	70526	70834	.	+	.	ID=gene_03725.t1.e1;Parent=gene_03725.t1
CP010921.2	maker	exon	71189	72293	.	+	.	ID=gene_03725.t1.e2;Parent=gene_03725.t1
CP010921.2	maker	CDS	70707	70834	.	+	0	ID=gene_03725.t1.c1;Parent=gene_03725.t1
CP010921.2	maker	CDS	71189	72038	.	+	1	ID=gene_03725.t1.c2;Parent=gene_03725.t1
CP010921.2	maker	gene	72567	73732	.	+	.	ID=gene_03726;prediction_source=maker_S1_GTGAAA_L006:genemark-CP010921.2-processed-gene-0.52-mRNA-1
CP010921.2	maker	mRNA	72567	73732	.	+	.	ID=gene_03726.t1;Parent=gene_03726
CP010921.2	maker	exon	72567	72913	.	+	.	ID=gene_03726.t1.e1;Parent=gene_03726.t1
CP010921.2	maker	exon	73005	73502	.	+	.	ID=gene_03726.t1.e2;Parent=gene_03726.t1
CP010921.2	maker	exon	73597	73732	.	+	.	ID=gene_03726.t1.e3;Parent=gene_03726.t1
CP010921.2	maker	CDS	72911	72913	.	+	0	ID=gene_03726.t1.c1;Parent=gene_03726.t1
CP010921.2	maker	CDS	73005	73502	.	+	0	ID=gene_03726.t1.c2;Parent=gene_03726.t1
CP010921.2	maker	CDS	73597	73605	.	+	0	ID=gene_03726.t1.c3;Parent=gene_03726.t1
CP010921.2	maker	gene	74188	79890	.	-	.	ID=gene_03727;prediction_source=maker_S1_GTGAAA_L006:snap_masked-CP010921.2-processed-gene-0.86-mRNA-1
CP010921.2	maker	mRNA	74188	79890	.	-	.	ID=gene_03727.t1;Parent=gene_03727
CP010921.2	maker	exon	74188	79890	.	-	.	ID=gene_03727.t1.e1;Parent=gene_03727.t1
CP010921.2	maker	CDS	74188	79890	.	-	0	ID=gene_03727.t1.c1;Parent=gene_03727.t1
CP010921.2	maker	gene	80605	83928	.	+	.	ID=gene_03728;prediction_source=maker_S1_GTGAAA_L006:genemark-CP010921.2-processed-gene-0.53-mRNA-1
CP010921.2	maker	mRNA	80605	83928	.	+	.	ID=gene_03728.t1;Parent=gene_03728
CP010921.2	maker	exon	80605	83928	.	+	.	ID=gene_03728.t1.e1;Parent=gene_03728.t1
CP010921.2	maker	CDS	80605	83928	.	+	0	ID=gene_03728.t1.c1;Parent=gene_03728.t1
CP010921.2	maker	gene	84465	86198	.	-	.	ID=gene_03729;prediction_source=maker_S1_GTGAAA_L006:genemark-CP010921.2-processed-gene-0.66-mRNA-1
CP010921.2	maker	mRNA	84465	86198	.	-	.	ID=gene_03729.t1;Parent=gene_03729
CP010921.2	maker	exon	84465	86198	.	-	.	ID=gene_03729.t1.e1;Parent=gene_03729.t1
CP010921.2	maker	CDS	84465	86198	.	-	0	ID=gene_03729.t1.c1;Parent=gene_03729.t1
CP010921.2	maker	gene	86547	89801	.	+	.	ID=gene_03730;prediction_source=maker_S1_GTGAAA_L006:snap_masked-CP010921.2-processed-gene-1.34-mRNA-1
CP010921.2	maker	mRNA	86547	89801	.	+	.	ID=gene_03730.t1;Parent=gene_03730
CP010921.2	maker	exon	86547	89801	.	+	.	ID=gene_03730.t1.e1;Parent=gene_03730.t1
CP010921.2	maker	CDS	86547	89801	.	+	0	ID=gene_03730.t1.c1;Parent=gene_03730.t1
CP010921.2	maker	gene	89964	94222	.	-	.	ID=gene_03731;prediction_source=maker_S1_GTGAAA_L006:genemark-CP010921.2-processed-gene-1.82-mRNA-1
CP010921.2	maker	mRNA	89964	94222	.	-	.	ID=gene_03731.t1;Parent=gene_03731
CP010921.2	maker	exon	91857	94222	.	-	.	ID=gene_03731.t1.e1;Parent=gene_03731.t1
CP010921.2	maker	exon	89964	91470	.	-	.	ID=gene_03731.t1.e2;Parent=gene_03731.t1
CP010921.2	maker	CDS	91857	94222	.	-	0	ID=gene_03731.t1.c1;Parent=gene_03731.t1
CP010921.2	maker	CDS	89964	91470	.	-	1	ID=gene_03731.t1.c2;Parent=gene_03731.t1
CP010921.2	maker	gene	94568	96499	.	+	.	ID=gene_03732;prediction_source=maker_S1_GTGAAA_L006:genemark-CP010921.2-processed-gene-1.81-mRNA-1
CP010921.2	maker	mRNA	94568	96499	.	+	.	ID=gene_03732.t1;Parent=gene_03732
CP010921.2	maker	exon	94568	96499	.	+	.	ID=gene_03732.t1.e1;Parent=gene_03732.t1
CP010921.2	maker	CDS	94568	96499	.	+	0	ID=gene_03732.t1.c1;Parent=gene_03732.t1
CP010921.2	maker	gene	96700	102840	.	-	.	ID=gene_03733;prediction_source=maker_S1_GTGAAA_L006:augustus_masked-CP010921.2-processed-gene-1.4-mRNA-1
CP010921.2	maker	mRNA	96700	102840	.	-	.	ID=gene_03733.t1;Parent=gene_03733
CP010921.2	maker	exon	96700	102840	.	-	.	ID=gene_03733.t1.e1;Parent=gene_03733.t1
CP010921.2	maker	CDS	96700	102840	.	-	0	ID=gene_03733.t1.c1;Parent=gene_03733.t1
CP010921.2	maker	gene	104643	107828	.	-	.	ID=gene_03734;prediction_source=maker_S1_GTGAAA_L006:genemark-CP010921.2-processed-gene-1.99-mRNA-1
CP010921.2	maker	mRNA	104643	107828	.	-	.	ID=gene_03734.t1;Parent=gene_03734
CP010921.2	maker	exon	104643	107828	.	-	.	ID=gene_03734.t1.e1;Parent=gene_03734.t1
CP010921.2	maker	CDS	104643	107480	.	-	0	ID=gene_03734.t1.c1;Parent=gene_03734.t1
CP010921.2	maker	gene	108126	109484	.	+	.	ID=gene_03735;prediction_source=maker_S1_GTGAAA_L006:genemark-CP010921.2-processed-gene-1.84-mRNA-1
CP010921.2	maker	mRNA	108126	109484	.	+	.	ID=gene_03735.t1;Parent=gene_03735
CP010921.2	maker	exon	108126	109484	.	+	.	ID=gene_03735.t1.e1;Parent=gene_03735.t1
CP010921.2	maker	CDS	108126	109484	.	+	0	ID=gene_03735.t1.c1;Parent=gene_03735.t1
CP010921.2	maker	gene	109654	112809	.	-	.	ID=gene_03736;prediction_source=maker_S1_GTGAAA_L006:genemark-CP010921.2-processed-gene-1.100-mRNA-1
CP010921.2	maker	mRNA	109654	112809	.	-	.	ID=gene_03736.t1;Parent=gene_03736
CP010921.2	maker	exon	109654	112809	.	-	.	ID=gene_03736.t1.e1;Parent=gene_03736.t1
CP010921.2	maker	CDS	109654	112809	.	-	0	ID=gene_03736.t1.c1;Parent=gene_03736.t1
CP010921.2	maker	gene	113875	117093	.	+	.	ID=gene_03737;prediction_source=maker_S1_GTGAAA_L006:genemark-CP010921.2-processed-gene-1.85-mRNA-1
CP010921.2	maker	mRNA	113875	117093	.	+	.	ID=gene_03737.t1;Parent=gene_03737
CP010921.2	maker	exon	113875	117093	.	+	.	ID=gene_03737.t1.e1;Parent=gene_03737.t1
CP010921.2	maker	CDS	113875	117093	.	+	0	ID=gene_03737.t1.c1;Parent=gene_03737.t1
CP010921.2	maker	gene	117874	118074	.	-	.	ID=gene_03738;prediction_source=maker_S1_GTGAAA_L006:snap_masked-CP010921.2-processed-gene-1.56-mRNA-1
CP010921.2	maker	mRNA	117874	118074	.	-	.	ID=gene_03738.t1;Parent=gene_03738
CP010921.2	maker	exon	117874	118074	.	-	.	ID=gene_03738.t1.e1;Parent=gene_03738.t1
CP010921.2	maker	CDS	117874	118074	.	-	0	ID=gene_03738.t1.c1;Parent=gene_03738.t1
CP010921.2	maker	gene	118966	122625	.	+	.	ID=gene_03739;prediction_source=maker_S1_GTGAAA_L006:genemark-CP010921.2-processed-gene-1.86-mRNA-1
CP010921.2	maker	mRNA	118966	122625	.	+	.	ID=gene_03739.t1;Parent=gene_03739
CP010921.2	maker	exon	118966	122625	.	+	.	ID=gene_03739.t1.e1;Parent=gene_03739.t1
CP010921.2	maker	CDS	118966	122625	.	+	0	ID=gene_03739.t1.c1;Parent=gene_03739.t1
CP010921.2	maker	gene	122958	124739	.	-	.	ID=gene_03740;prediction_source=maker_S1_GTGAAA_L006:augustus_masked-CP010921.2-processed-gene-1.22-mRNA-1
CP010921.2	maker	mRNA	122958	124739	.	-	.	ID=gene_03740.t1;Parent=gene_03740
CP010921.2	maker	exon	122958	124739	.	-	.	ID=gene_03740.t1.e1;Parent=gene_03740.t1
CP010921.2	maker	CDS	122958	124739	.	-	0	ID=gene_03740.t1.c1;Parent=gene_03740.t1
CP010921.2	AUGUSTUS	gene	125408	126042	0.94	+	.	ID=gene_03741;prediction_source=braker_S1_GTGAAA_L006:g4165.t1
CP010921.2	AUGUSTUS	mRNA	125408	126042	0.94	+	.	ID=gene_03741.t1;Parent=gene_03741
CP010921.2	AUGUSTUS	exon	125408	125461	.	+	.	ID=gene_03741.t1.e1;Parent=gene_03741.t1
CP010921.2	AUGUSTUS	exon	125540	125634	.	+	.	ID=gene_03741.t1.e2;Parent=gene_03741.t1
CP010921.2	AUGUSTUS	exon	125711	125741	.	+	.	ID=gene_03741.t1.e3;Parent=gene_03741.t1
CP010921.2	AUGUSTUS	exon	125818	125933	.	+	.	ID=gene_03741.t1.e4;Parent=gene_03741.t1
CP010921.2	AUGUSTUS	exon	126012	126042	.	+	.	ID=gene_03741.t1.e5;Parent=gene_03741.t1
CP010921.2	AUGUSTUS	CDS	125408	125461	0.94	+	0	ID=gene_03741.t1.c1;Parent=gene_03741.t1
CP010921.2	AUGUSTUS	CDS	125540	125634	1	+	0	ID=gene_03741.t1.c2;Parent=gene_03741.t1
CP010921.2	AUGUSTUS	CDS	125711	125741	1	+	1	ID=gene_03741.t1.c3;Parent=gene_03741.t1
CP010921.2	AUGUSTUS	CDS	125818	125933	1	+	0	ID=gene_03741.t1.c4;Parent=gene_03741.t1
CP010921.2	AUGUSTUS	CDS	126012	126042	1	+	1	ID=gene_03741.t1.c5;Parent=gene_03741.t1
CP010921.2	maker	gene	126611	128413	.	+	.	ID=gene_03742;prediction_source=maker_S1_GTGAAA_L006:genemark-CP010921.2-processed-gene-1.88-mRNA-1
CP010921.2	maker	mRNA	126611	128413	.	+	.	ID=gene_03742.t1;Parent=gene_03742
CP010921.2	maker	exon	126611	128413	.	+	.	ID=gene_03742.t1.e1;Parent=gene_03742.t1
CP010921.2	maker	CDS	126611	128413	.	+	0	ID=gene_03742.t1.c1;Parent=gene_03742.t1
CP010921.2	maker	gene	129591	131144	.	-	.	ID=gene_03743;prediction_source=maker_S1_GTGAAA_L006:genemark-CP010921.2-processed-gene-1.102-mRNA-1
CP010921.2	maker	mRNA	129591	131144	.	-	.	ID=gene_03743.t1;Parent=gene_03743
CP010921.2	maker	exon	129591	131144	.	-	.	ID=gene_03743.t1.e1;Parent=gene_03743.t1
CP010921.2	maker	CDS	129591	131144	.	-	0	ID=gene_03743.t1.c1;Parent=gene_03743.t1
CP010921.2	maker	gene	134831	135892	.	-	.	ID=gene_03744;prediction_source=maker_S1_GTGAAA_L006:genemark-CP010921.2-processed-gene-1.103-mRNA-1
CP010921.2	maker	mRNA	134831	135892	.	-	.	ID=gene_03744.t1;Parent=gene_03744
CP010921.2	maker	exon	134831	135892	.	-	.	ID=gene_03744.t1.e1;Parent=gene_03744.t1
CP010921.2	maker	CDS	134831	135892	.	-	0	ID=gene_03744.t1.c1;Parent=gene_03744.t1
CP010921.2	maker	gene	137927	140982	.	+	.	ID=gene_03745;prediction_source=maker_S1_GTGAAA_L006:genemark-CP010921.2-processed-gene-1.89-mRNA-1
CP010921.2	maker	mRNA	137927	140982	.	+	.	ID=gene_03745.t1;Parent=gene_03745
CP010921.2	maker	exon	137927	138332	.	+	.	ID=gene_03745.t1.e1;Parent=gene_03745.t1
CP010921.2	maker	exon	138549	140982	.	+	.	ID=gene_03745.t1.e2;Parent=gene_03745.t1
CP010921.2	maker	CDS	137966	138332	.	+	0	ID=gene_03745.t1.c1;Parent=gene_03745.t1
CP010921.2	maker	CDS	138549	140764	.	+	2	ID=gene_03745.t1.c2;Parent=gene_03745.t1
CP010921.2	maker	gene	140987	144751	.	-	.	ID=gene_03746;prediction_source=maker_S1_GTGAAA_L006:genemark-CP010921.2-processed-gene-1.104-mRNA-1
CP010921.2	maker	mRNA	140987	144751	.	-	.	ID=gene_03746.t1;Parent=gene_03746
CP010921.2	maker	exon	140987	141963	.	-	.	ID=gene_03746.t1.e1;Parent=gene_03746.t1
CP010921.2	maker	exon	142110	144751	.	-	.	ID=gene_03746.t1.e2;Parent=gene_03746.t1
CP010921.2	maker	CDS	142110	144631	.	-	0	ID=gene_03746.t1.c1;Parent=gene_03746.t1
CP010921.2	maker	CDS	141045	141963	.	-	1	ID=gene_03746.t1.c2;Parent=gene_03746.t1
CP010921.2	maker	gene	145089	146483	.	+	.	ID=gene_03747;prediction_source=maker_S1_GTGAAA_L006:genemark-CP010921.2-processed-gene-1.90-mRNA-1
CP010921.2	maker	mRNA	145089	146483	.	+	.	ID=gene_03747.t1;Parent=gene_03747
CP010921.2	maker	exon	145089	146483	.	+	.	ID=gene_03747.t1.e1;Parent=gene_03747.t1
CP010921.2	maker	CDS	145089	146483	.	+	0	ID=gene_03747.t1.c1;Parent=gene_03747.t1
CP010921.2	maker	gene	146806	147573	.	-	.	ID=gene_03748;prediction_source=maker_S1_GTGAAA_L006:snap_masked-CP010921.2-processed-gene-1.62-mRNA-1
CP010921.2	maker	mRNA	146806	147573	.	-	.	ID=gene_03748.t1;Parent=gene_03748
CP010921.2	maker	exon	146806	147573	.	-	.	ID=gene_03748.t1.e1;Parent=gene_03748.t1
CP010921.2	maker	CDS	146806	147573	.	-	0	ID=gene_03748.t1.c1;Parent=gene_03748.t1
CP010921.2	maker	gene	148228	148915	.	-	.	ID=gene_03749;prediction_source=maker_S1_GTGAAA_L006:maker-CP010921.2-augustus-gene-1.74-mRNA-1
CP010921.2	maker	mRNA	148228	148915	.	-	.	ID=gene_03749.t1;Parent=gene_03749
CP010921.2	maker	exon	148228	148440	.	-	.	ID=gene_03749.t1.e1;Parent=gene_03749.t1
CP010921.2	maker	exon	148533	148645	.	-	.	ID=gene_03749.t1.e2;Parent=gene_03749.t1
CP010921.2	maker	exon	148831	148915	.	-	.	ID=gene_03749.t1.e3;Parent=gene_03749.t1
CP010921.2	maker	CDS	148831	148863	.	-	0	ID=gene_03749.t1.c1;Parent=gene_03749.t1
CP010921.2	maker	CDS	148533	148645	.	-	0	ID=gene_03749.t1.c2;Parent=gene_03749.t1
CP010921.2	maker	CDS	148329	148440	.	-	1	ID=gene_03749.t1.c3;Parent=gene_03749.t1
CP010921.2	maker	gene	151533	153191	.	+	.	ID=gene_03750;prediction_source=maker_S1_GTGAAA_L006:genemark-CP010921.2-processed-gene-1.91-mRNA-1
CP010921.2	maker	mRNA	151533	153191	.	+	.	ID=gene_03750.t1;Parent=gene_03750
CP010921.2	maker	exon	151533	153191	.	+	.	ID=gene_03750.t1.e1;Parent=gene_03750.t1
CP010921.2	maker	CDS	151533	153191	.	+	0	ID=gene_03750.t1.c1;Parent=gene_03750.t1
CP010921.2	maker	gene	153643	155784	.	+	.	ID=gene_03751;prediction_source=maker_S1_GTGAAA_L006:genemark-CP010921.2-processed-gene-1.92-mRNA-1
CP010921.2	maker	mRNA	153643	155784	.	+	.	ID=gene_03751.t1;Parent=gene_03751
CP010921.2	maker	exon	153643	155784	.	+	.	ID=gene_03751.t1.e1;Parent=gene_03751.t1
CP010921.2	maker	CDS	153643	155784	.	+	0	ID=gene_03751.t1.c1;Parent=gene_03751.t1
CP010921.2	maker	gene	155888	157537	.	-	.	ID=gene_03752;prediction_source=maker_S1_GTGAAA_L006:snap_masked-CP010921.2-processed-gene-1.63-mRNA-1
CP010921.2	maker	mRNA	155888	157537	.	-	.	ID=gene_03752.t1;Parent=gene_03752
CP010921.2	maker	exon	155888	157537	.	-	.	ID=gene_03752.t1.e1;Parent=gene_03752.t1
CP010921.2	maker	CDS	155888	157537	.	-	0	ID=gene_03752.t1.c1;Parent=gene_03752.t1
CP010921.2	maker	gene	158598	164219	.	+	.	ID=gene_03753;prediction_source=maker_S1_GTGAAA_L006:genemark-CP010921.2-processed-gene-1.93-mRNA-1
CP010921.2	maker	mRNA	158598	164219	.	+	.	ID=gene_03753.t1;Parent=gene_03753
CP010921.2	maker	exon	158598	164219	.	+	.	ID=gene_03753.t1.e1;Parent=gene_03753.t1
CP010921.2	maker	CDS	158598	164219	.	+	0	ID=gene_03753.t1.c1;Parent=gene_03753.t1
CP010921.2	maker	gene	164332	165012	.	-	.	ID=gene_03754;prediction_source=maker_S1_GTGAAA_L006:genemark-CP010921.2-processed-gene-1.107-mRNA-1
CP010921.2	maker	mRNA	164332	165012	.	-	.	ID=gene_03754.t1;Parent=gene_03754
CP010921.2	maker	exon	164332	164504	.	-	.	ID=gene_03754.t1.e1;Parent=gene_03754.t1
CP010921.2	maker	exon	164605	164832	.	-	.	ID=gene_03754.t1.e2;Parent=gene_03754.t1
CP010921.2	maker	exon	164901	165012	.	-	.	ID=gene_03754.t1.e3;Parent=gene_03754.t1
CP010921.2	maker	CDS	164901	164957	.	-	0	ID=gene_03754.t1.c1;Parent=gene_03754.t1
CP010921.2	maker	CDS	164605	164832	.	-	0	ID=gene_03754.t1.c2;Parent=gene_03754.t1
CP010921.2	maker	CDS	164436	164504	.	-	0	ID=gene_03754.t1.c3;Parent=gene_03754.t1
CP010921.2	maker	gene	166090	170274	.	+	.	ID=gene_03755;prediction_source=maker_S1_GTGAAA_L006:snap_masked-CP010921.2-processed-gene-1.49-mRNA-1
CP010921.2	maker	mRNA	166090	170274	.	+	.	ID=gene_03755.t1;Parent=gene_03755
CP010921.2	maker	exon	166090	170274	.	+	.	ID=gene_03755.t1.e1;Parent=gene_03755.t1
CP010921.2	maker	CDS	166090	170274	.	+	0	ID=gene_03755.t1.c1;Parent=gene_03755.t1
CP010921.2	maker	gene	171130	171969	.	-	.	ID=gene_03756;prediction_source=maker_S1_GTGAAA_L006:genemark-CP010921.2-processed-gene-1.108-mRNA-1
CP010921.2	maker	mRNA	171130	171969	.	-	.	ID=gene_03756.t1;Parent=gene_03756
CP010921.2	maker	exon	171130	171969	.	-	.	ID=gene_03756.t1.e1;Parent=gene_03756.t1
CP010921.2	maker	CDS	171130	171969	.	-	0	ID=gene_03756.t1.c1;Parent=gene_03756.t1
CP010921.2	maker	gene	172614	174254	.	+	.	ID=gene_03757;prediction_source=maker_S1_GTGAAA_L006:snap_masked-CP010921.2-processed-gene-1.50-mRNA-1
CP010921.2	maker	mRNA	172614	174254	.	+	.	ID=gene_03757.t1;Parent=gene_03757
CP010921.2	maker	exon	172614	174254	.	+	.	ID=gene_03757.t1.e1;Parent=gene_03757.t1
CP010921.2	maker	CDS	172614	174254	.	+	0	ID=gene_03757.t1.c1;Parent=gene_03757.t1
CP010921.2	maker	gene	175908	176684	.	+	.	ID=gene_03758;prediction_source=maker_S1_GTGAAA_L006:snap_masked-CP010921.2-processed-gene-1.51-mRNA-1
CP010921.2	maker	mRNA	175908	176684	.	+	.	ID=gene_03758.t1;Parent=gene_03758
CP010921.2	maker	exon	175908	176684	.	+	.	ID=gene_03758.t1.e1;Parent=gene_03758.t1
CP010921.2	maker	CDS	175908	176684	.	+	0	ID=gene_03758.t1.c1;Parent=gene_03758.t1
CP010921.2	maker	gene	177330	178119	.	+	.	ID=gene_03759;prediction_source=maker_S1_GTGAAA_L006:genemark-CP010921.2-processed-gene-1.97-mRNA-1
CP010921.2	maker	mRNA	177330	178119	.	+	.	ID=gene_03759.t1;Parent=gene_03759
CP010921.2	maker	exon	177330	177765	.	+	.	ID=gene_03759.t1.e1;Parent=gene_03759.t1
CP010921.2	maker	exon	177955	178119	.	+	.	ID=gene_03759.t1.e2;Parent=gene_03759.t1
CP010921.2	maker	CDS	177450	177765	.	+	0	ID=gene_03759.t1.c1;Parent=gene_03759.t1
CP010921.2	maker	CDS	177955	177980	.	+	2	ID=gene_03759.t1.c2;Parent=gene_03759.t1
CP010921.2	maker	gene	178313	179575	.	-	.	ID=gene_03760;prediction_source=maker_S1_GTGAAA_L006:snap_masked-CP010921.2-processed-gene-1.65-mRNA-1
CP010921.2	maker	mRNA	178313	179575	.	-	.	ID=gene_03760.t1;Parent=gene_03760
CP010921.2	maker	exon	178313	179575	.	-	.	ID=gene_03760.t1.e1;Parent=gene_03760.t1
CP010921.2	maker	CDS	178313	179575	.	-	0	ID=gene_03760.t1.c1;Parent=gene_03760.t1
CP010921.2	maker	gene	179579	180256	.	-	.	ID=gene_03761;prediction_source=maker_S1_GTGAAA_L006:snap_masked-CP010921.2-processed-gene-1.66-mRNA-1
CP010921.2	maker	mRNA	179579	180256	.	-	.	ID=gene_03761.t1;Parent=gene_03761
CP010921.2	maker	exon	179579	180256	.	-	.	ID=gene_03761.t1.e1;Parent=gene_03761.t1
CP010921.2	maker	CDS	179579	180256	.	-	0	ID=gene_03761.t1.c1;Parent=gene_03761.t1
CP010921.2	maker	gene	181000	185679	.	+	.	ID=gene_03762;prediction_source=maker_S1_GTGAAA_L006:snap_masked-CP010921.2-processed-gene-1.53-mRNA-1
CP010921.2	maker	mRNA	181000	185679	.	+	.	ID=gene_03762.t1;Parent=gene_03762
CP010921.2	maker	exon	181000	185679	.	+	.	ID=gene_03762.t1.e1;Parent=gene_03762.t1
CP010921.2	maker	CDS	181000	185679	.	+	0	ID=gene_03762.t1.c1;Parent=gene_03762.t1
CP010921.2	maker	gene	185925	187352	.	-	.	ID=gene_03763;prediction_source=maker_S1_GTGAAA_L006:augustus_masked-CP010921.2-processed-gene-1.32-mRNA-1
CP010921.2	maker	mRNA	185925	187352	.	-	.	ID=gene_03763.t1;Parent=gene_03763
CP010921.2	maker	exon	186359	187352	.	-	.	ID=gene_03763.t1.e1;Parent=gene_03763.t1
CP010921.2	maker	exon	185925	185941	.	-	.	ID=gene_03763.t1.e2;Parent=gene_03763.t1
CP010921.2	maker	CDS	186359	187352	.	-	0	ID=gene_03763.t1.c1;Parent=gene_03763.t1
CP010921.2	maker	CDS	185925	185941	.	-	2	ID=gene_03763.t1.c2;Parent=gene_03763.t1
CP010921.2	maker	gene	189067	192177	.	-	.	ID=gene_03764;prediction_source=maker_S1_GTGAAA_L006:genemark-CP010921.2-processed-gene-1.111-mRNA-1
CP010921.2	maker	mRNA	189067	192177	.	-	.	ID=gene_03764.t1;Parent=gene_03764
CP010921.2	maker	exon	189067	192177	.	-	.	ID=gene_03764.t1.e1;Parent=gene_03764.t1
CP010921.2	maker	CDS	189067	192177	.	-	0	ID=gene_03764.t1.c1;Parent=gene_03764.t1
CP010921.2	maker	gene	195346	196749	.	+	.	ID=gene_03765;prediction_source=maker_S1_GTGAAA_L006:snap_masked-CP010921.2-processed-gene-2.12-mRNA-1
CP010921.2	maker	mRNA	195346	196749	.	+	.	ID=gene_03765.t1;Parent=gene_03765
CP010921.2	maker	exon	195346	196749	.	+	.	ID=gene_03765.t1.e1;Parent=gene_03765.t1
CP010921.2	maker	CDS	195346	196749	.	+	0	ID=gene_03765.t1.c1;Parent=gene_03765.t1
CP010921.2	maker	gene	198217	200097	.	+	.	ID=gene_03766;prediction_source=maker_S1_GTGAAA_L006:augustus_masked-CP010921.2-processed-gene-2.68-mRNA-1
CP010921.2	maker	mRNA	198217	200097	.	+	.	ID=gene_03766.t1;Parent=gene_03766
CP010921.2	maker	exon	198217	198253	.	+	.	ID=gene_03766.t1.e1;Parent=gene_03766.t1
CP010921.2	maker	exon	198564	199252	.	+	.	ID=gene_03766.t1.e2;Parent=gene_03766.t1
CP010921.2	maker	exon	199607	199804	.	+	.	ID=gene_03766.t1.e3;Parent=gene_03766.t1
CP010921.2	maker	exon	200077	200097	.	+	.	ID=gene_03766.t1.e4;Parent=gene_03766.t1
CP010921.2	maker	CDS	198217	198253	.	+	0	ID=gene_03766.t1.c1;Parent=gene_03766.t1
CP010921.2	maker	CDS	198564	199252	.	+	2	ID=gene_03766.t1.c2;Parent=gene_03766.t1
CP010921.2	maker	CDS	199607	199804	.	+	0	ID=gene_03766.t1.c3;Parent=gene_03766.t1
CP010921.2	maker	CDS	200077	200097	.	+	0	ID=gene_03766.t1.c4;Parent=gene_03766.t1
CP010921.2	maker	gene	200166	202024	.	-	.	ID=gene_03767;prediction_source=maker_S1_GTGAAA_L006:genemark-CP010921.2-processed-gene-2.53-mRNA-1
CP010921.2	maker	mRNA	200166	202024	.	-	.	ID=gene_03767.t1;Parent=gene_03767
CP010921.2	maker	exon	200166	200551	.	-	.	ID=gene_03767.t1.e1;Parent=gene_03767.t1
CP010921.2	maker	exon	201869	202024	.	-	.	ID=gene_03767.t1.e2;Parent=gene_03767.t1
CP010921.2	maker	CDS	201869	201930	.	-	0	ID=gene_03767.t1.c1;Parent=gene_03767.t1
CP010921.2	maker	CDS	200458	200551	.	-	1	ID=gene_03767.t1.c2;Parent=gene_03767.t1
CP010921.2	maker	gene	202578	203483	.	-	.	ID=gene_03768;prediction_source=maker_S1_GTGAAA_L006:genemark-CP010921.2-processed-gene-2.54-mRNA-1
CP010921.2	maker	mRNA	202578	203483	.	-	.	ID=gene_03768.t1;Parent=gene_03768
CP010921.2	maker	exon	202578	203483	.	-	.	ID=gene_03768.t1.e1;Parent=gene_03768.t1
CP010921.2	maker	CDS	202578	203483	.	-	0	ID=gene_03768.t1.c1;Parent=gene_03768.t1
CP010921.2	maker	gene	204012	206174	.	-	.	ID=gene_03769;prediction_source=maker_S1_GTGAAA_L006:genemark-CP010921.2-processed-gene-2.55-mRNA-1
CP010921.2	maker	mRNA	204012	206174	.	-	.	ID=gene_03769.t1;Parent=gene_03769
CP010921.2	maker	exon	204012	206174	.	-	.	ID=gene_03769.t1.e1;Parent=gene_03769.t1
CP010921.2	maker	CDS	204012	206174	.	-	0	ID=gene_03769.t1.c1;Parent=gene_03769.t1
CP010921.2	maker	gene	206742	207782	.	+	.	ID=gene_03770;prediction_source=maker_S1_GTGAAA_L006:genemark-CP010921.2-processed-gene-2.41-mRNA-1
CP010921.2	maker	mRNA	206742	207782	.	+	.	ID=gene_03770.t1;Parent=gene_03770
CP010921.2	maker	exon	206742	207782	.	+	.	ID=gene_03770.t1.e1;Parent=gene_03770.t1
CP010921.2	maker	CDS	206742	207782	.	+	0	ID=gene_03770.t1.c1;Parent=gene_03770.t1
CP010921.2	maker	gene	207934	209505	.	-	.	ID=gene_03771;prediction_source=maker_S1_GTGAAA_L006:genemark-CP010921.2-processed-gene-2.56-mRNA-1
CP010921.2	maker	mRNA	207934	209505	.	-	.	ID=gene_03771.t1;Parent=gene_03771
CP010921.2	maker	exon	207934	209505	.	-	.	ID=gene_03771.t1.e1;Parent=gene_03771.t1
CP010921.2	maker	CDS	207934	209505	.	-	0	ID=gene_03771.t1.c1;Parent=gene_03771.t1
CP010921.2	maker	gene	210575	214303	.	-	.	ID=gene_03772;prediction_source=maker_S1_GTGAAA_L006:genemark-CP010921.2-processed-gene-2.57-mRNA-1
CP010921.2	maker	mRNA	210575	214303	.	-	.	ID=gene_03772.t1;Parent=gene_03772
CP010921.2	maker	exon	210575	214303	.	-	.	ID=gene_03772.t1.e1;Parent=gene_03772.t1
CP010921.2	maker	CDS	210575	214303	.	-	0	ID=gene_03772.t1.c1;Parent=gene_03772.t1
CP010921.2	maker	gene	218267	219688	.	+	.	ID=gene_03773;prediction_source=maker_S1_GTGAAA_L006:genemark-CP010921.2-processed-gene-2.43-mRNA-1
CP010921.2	maker	mRNA	218267	219688	.	+	.	ID=gene_03773.t1;Parent=gene_03773
CP010921.2	maker	exon	218267	219688	.	+	.	ID=gene_03773.t1.e1;Parent=gene_03773.t1
CP010921.2	maker	CDS	218267	219688	.	+	0	ID=gene_03773.t1.c1;Parent=gene_03773.t1
CP010921.2	maker	gene	219854	222157	.	-	.	ID=gene_03774;prediction_source=maker_S1_GTGAAA_L006:genemark-CP010921.2-processed-gene-2.58-mRNA-1
CP010921.2	maker	mRNA	219854	222157	.	-	.	ID=gene_03774.t1;Parent=gene_03774
CP010921.2	maker	exon	219854	222157	.	-	.	ID=gene_03774.t1.e1;Parent=gene_03774.t1
CP010921.2	maker	CDS	219854	222157	.	-	0	ID=gene_03774.t1.c1;Parent=gene_03774.t1
CP010921.2	maker	gene	222493	222678	.	+	.	ID=gene_03775;prediction_source=maker_S1_GTGAAA_L006:snap_masked-CP010921.2-processed-gene-2.16-mRNA-1
CP010921.2	maker	mRNA	222493	222678	.	+	.	ID=gene_03775.t1;Parent=gene_03775
CP010921.2	maker	exon	222493	222678	.	+	.	ID=gene_03775.t1.e1;Parent=gene_03775.t1
CP010921.2	maker	CDS	222493	222678	.	+	0	ID=gene_03775.t1.c1;Parent=gene_03775.t1
CP010921.2	maker	gene	224278	226074	.	+	.	ID=gene_03776;prediction_source=maker_S1_GTGAAA_L006:genemark-CP010921.2-processed-gene-2.44-mRNA-1
CP010921.2	maker	mRNA	224278	226074	.	+	.	ID=gene_03776.t1;Parent=gene_03776
CP010921.2	maker	exon	224278	226074	.	+	.	ID=gene_03776.t1.e1;Parent=gene_03776.t1
CP010921.2	maker	CDS	224278	226074	.	+	0	ID=gene_03776.t1.c1;Parent=gene_03776.t1
CP010921.2	maker	gene	227823	228590	.	-	.	ID=gene_03777;prediction_source=maker_S1_GTGAAA_L006:genemark-CP010921.2-processed-gene-2.59-mRNA-1
CP010921.2	maker	mRNA	227823	228590	.	-	.	ID=gene_03777.t1;Parent=gene_03777
CP010921.2	maker	exon	227823	228590	.	-	.	ID=gene_03777.t1.e1;Parent=gene_03777.t1
CP010921.2	maker	CDS	227823	228590	.	-	0	ID=gene_03777.t1.c1;Parent=gene_03777.t1
CP010921.2	maker	gene	233740	235635	.	+	.	ID=gene_03778;prediction_source=maker_S1_GTGAAA_L006:augustus_masked-CP010921.2-processed-gene-2.72-mRNA-1
CP010921.2	maker	mRNA	233740	235635	.	+	.	ID=gene_03778.t1;Parent=gene_03778
CP010921.2	maker	exon	233740	235635	.	+	.	ID=gene_03778.t1.e1;Parent=gene_03778.t1
CP010921.2	maker	CDS	233740	235635	.	+	0	ID=gene_03778.t1.c1;Parent=gene_03778.t1
CP010921.2	maker	gene	235904	237055	.	-	.	ID=gene_03779;prediction_source=maker_S1_GTGAAA_L006:maker-CP010921.2-augustus-gene-2.2-mRNA-1
CP010921.2	maker	mRNA	235904	237055	.	-	.	ID=gene_03779.t1;Parent=gene_03779
CP010921.2	maker	exon	235904	236232	.	-	.	ID=gene_03779.t1.e1;Parent=gene_03779.t1
CP010921.2	maker	exon	236435	237055	.	-	.	ID=gene_03779.t1.e2;Parent=gene_03779.t1
CP010921.2	maker	CDS	236435	236782	.	-	0	ID=gene_03779.t1.c1;Parent=gene_03779.t1
CP010921.2	maker	CDS	236065	236232	.	-	0	ID=gene_03779.t1.c2;Parent=gene_03779.t1
CP010921.2	maker	gene	237720	244631	.	-	.	ID=gene_03780;prediction_source=maker_S1_GTGAAA_L006:genemark-CP010921.2-processed-gene-2.60-mRNA-1
CP010921.2	maker	mRNA	237720	244631	.	-	.	ID=gene_03780.t1;Parent=gene_03780
CP010921.2	maker	exon	237720	244189	.	-	.	ID=gene_03780.t1.e1;Parent=gene_03780.t1
CP010921.2	maker	exon	244259	244631	.	-	.	ID=gene_03780.t1.e2;Parent=gene_03780.t1
CP010921.2	maker	CDS	244259	244403	.	-	0	ID=gene_03780.t1.c1;Parent=gene_03780.t1
CP010921.2	maker	CDS	237720	244189	.	-	2	ID=gene_03780.t1.c2;Parent=gene_03780.t1
CP010921.2	maker	gene	245013	245762	.	+	.	ID=gene_03781;prediction_source=maker_S1_GTGAAA_L006:genemark-CP010921.2-processed-gene-2.46-mRNA-1
CP010921.2	maker	mRNA	245013	245762	.	+	.	ID=gene_03781.t1;Parent=gene_03781
CP010921.2	maker	exon	245013	245762	.	+	.	ID=gene_03781.t1.e1;Parent=gene_03781.t1
CP010921.2	maker	CDS	245013	245762	.	+	0	ID=gene_03781.t1.c1;Parent=gene_03781.t1
CP010921.2	maker	gene	246008	249271	.	-	.	ID=gene_03782;prediction_source=maker_S1_GTGAAA_L006:genemark-CP010921.2-processed-gene-2.61-mRNA-1
CP010921.2	maker	mRNA	246008	249271	.	-	.	ID=gene_03782.t1;Parent=gene_03782
CP010921.2	maker	exon	246008	249271	.	-	.	ID=gene_03782.t1.e1;Parent=gene_03782.t1
CP010921.2	maker	CDS	246008	249271	.	-	0	ID=gene_03782.t1.c1;Parent=gene_03782.t1
CP010921.2	maker	gene	250116	251255	.	+	.	ID=gene_03783;prediction_source=maker_S1_GTGAAA_L006:genemark-CP010921.2-processed-gene-2.47-mRNA-1
CP010921.2	maker	mRNA	250116	251255	.	+	.	ID=gene_03783.t1;Parent=gene_03783
CP010921.2	maker	exon	250116	251255	.	+	.	ID=gene_03783.t1.e1;Parent=gene_03783.t1
CP010921.2	maker	CDS	250116	251255	.	+	0	ID=gene_03783.t1.c1;Parent=gene_03783.t1
CP010921.2	maker	gene	251419	255630	.	-	.	ID=gene_03784;prediction_source=maker_S1_GTGAAA_L006:genemark-CP010921.2-processed-gene-2.62-mRNA-1
CP010921.2	maker	mRNA	251419	255630	.	-	.	ID=gene_03784.t1;Parent=gene_03784
CP010921.2	maker	exon	251419	255630	.	-	.	ID=gene_03784.t1.e1;Parent=gene_03784.t1
CP010921.2	maker	CDS	251419	255630	.	-	0	ID=gene_03784.t1.c1;Parent=gene_03784.t1
CP010921.2	maker	gene	256317	257426	.	+	.	ID=gene_03785;prediction_source=maker_S1_GTGAAA_L006:genemark-CP010921.2-processed-gene-2.48-mRNA-1
CP010921.2	maker	mRNA	256317	257426	.	+	.	ID=gene_03785.t1;Parent=gene_03785
CP010921.2	maker	exon	256317	257426	.	+	.	ID=gene_03785.t1.e1;Parent=gene_03785.t1
CP010921.2	maker	CDS	256317	257426	.	+	0	ID=gene_03785.t1.c1;Parent=gene_03785.t1
CP010921.2	maker	gene	257683	260718	.	-	.	ID=gene_03786;prediction_source=maker_S1_GTGAAA_L006:genemark-CP010921.2-processed-gene-2.63-mRNA-1
CP010921.2	maker	mRNA	257683	260718	.	-	.	ID=gene_03786.t1;Parent=gene_03786
CP010921.2	maker	exon	257683	259639	.	-	.	ID=gene_03786.t1.e1;Parent=gene_03786.t1
CP010921.2	maker	exon	259714	260718	.	-	.	ID=gene_03786.t1.e2;Parent=gene_03786.t1
CP010921.2	maker	CDS	259714	259722	.	-	0	ID=gene_03786.t1.c1;Parent=gene_03786.t1
CP010921.2	maker	CDS	257753	259639	.	-	0	ID=gene_03786.t1.c2;Parent=gene_03786.t1
CP010921.2	maker	gene	265805	278170	.	+	.	ID=gene_03787;prediction_source=maker_S1_GTGAAA_L006:augustus_masked-CP010921.2-processed-gene-2.76-mRNA-1
CP010921.2	maker	mRNA	265805	278170	.	+	.	ID=gene_03787.t1;Parent=gene_03787
CP010921.2	maker	exon	265805	278170	.	+	.	ID=gene_03787.t1.e1;Parent=gene_03787.t1
CP010921.2	maker	CDS	265805	278170	.	+	0	ID=gene_03787.t1.c1;Parent=gene_03787.t1
CP010921.2	maker	gene	278619	281956	.	-	.	ID=gene_03788;prediction_source=maker_S1_GTGAAA_L006:genemark-CP010921.2-processed-gene-2.64-mRNA-1
CP010921.2	maker	mRNA	278619	281956	.	-	.	ID=gene_03788.t1;Parent=gene_03788
CP010921.2	maker	exon	278619	281552	.	-	.	ID=gene_03788.t1.e1;Parent=gene_03788.t1
CP010921.2	maker	exon	281639	281956	.	-	.	ID=gene_03788.t1.e2;Parent=gene_03788.t1
CP010921.2	maker	CDS	281639	281646	.	-	0	ID=gene_03788.t1.c1;Parent=gene_03788.t1
CP010921.2	maker	CDS	278765	281552	.	-	1	ID=gene_03788.t1.c2;Parent=gene_03788.t1
CP010921.2	maker	gene	282550	284760	.	-	.	ID=gene_03789;prediction_source=maker_S1_GTGAAA_L006:augustus_masked-CP010921.2-processed-gene-2.92-mRNA-1
CP010921.2	maker	mRNA	282550	284760	.	-	.	ID=gene_03789.t1;Parent=gene_03789
CP010921.2	maker	exon	282550	284760	.	-	.	ID=gene_03789.t1.e1;Parent=gene_03789.t1
CP010921.2	maker	CDS	282550	284760	.	-	0	ID=gene_03789.t1.c1;Parent=gene_03789.t1
CP010921.2	maker	gene	285210	285773	.	+	.	ID=gene_03790;prediction_source=maker_S1_GTGAAA_L006:genemark-CP010921.2-processed-gene-2.50-mRNA-1
CP010921.2	maker	mRNA	285210	285773	.	+	.	ID=gene_03790.t1;Parent=gene_03790
CP010921.2	maker	exon	285210	285773	.	+	.	ID=gene_03790.t1.e1;Parent=gene_03790.t1
CP010921.2	maker	CDS	285210	285773	.	+	0	ID=gene_03790.t1.c1;Parent=gene_03790.t1
CP010921.2	maker	gene	286529	289903	.	+	.	ID=gene_03791;prediction_source=maker_S1_GTGAAA_L006:genemark-CP010921.2-processed-gene-2.51-mRNA-1
CP010921.2	maker	mRNA	286529	289903	.	+	.	ID=gene_03791.t1;Parent=gene_03791
CP010921.2	maker	exon	286529	289903	.	+	.	ID=gene_03791.t1.e1;Parent=gene_03791.t1
CP010921.2	maker	CDS	286529	289903	.	+	0	ID=gene_03791.t1.c1;Parent=gene_03791.t1
CP010921.2	maker	gene	290297	291891	.	-	.	ID=gene_03792;prediction_source=maker_S1_GTGAAA_L006:genemark-CP010921.2-processed-gene-2.66-mRNA-1
CP010921.2	maker	mRNA	290297	291891	.	-	.	ID=gene_03792.t1;Parent=gene_03792
CP010921.2	maker	exon	290297	291462	.	-	.	ID=gene_03792.t1.e1;Parent=gene_03792.t1
CP010921.2	maker	exon	291575	291891	.	-	.	ID=gene_03792.t1.e2;Parent=gene_03792.t1
CP010921.2	maker	CDS	291575	291664	.	-	0	ID=gene_03792.t1.c1;Parent=gene_03792.t1
CP010921.2	maker	CDS	290374	291462	.	-	0	ID=gene_03792.t1.c2;Parent=gene_03792.t1
CP010921.2	maker	gene	293912	294202	.	+	.	ID=gene_03793;prediction_source=maker_S1_GTGAAA_L006:augustus_masked-CP010921.2-processed-gene-2.79-mRNA-1
CP010921.2	maker	mRNA	293912	294202	.	+	.	ID=gene_03793.t1;Parent=gene_03793
CP010921.2	maker	exon	293912	294202	.	+	.	ID=gene_03793.t1.e1;Parent=gene_03793.t1
CP010921.2	maker	CDS	293912	294202	.	+	0	ID=gene_03793.t1.c1;Parent=gene_03793.t1
CP010921.2	maker	gene	294365	296932	.	-	.	ID=gene_03794;prediction_source=maker_S1_GTGAAA_L006:genemark-CP010921.2-processed-gene-3.69-mRNA-1
CP010921.2	maker	mRNA	294365	296932	.	-	.	ID=gene_03794.t1;Parent=gene_03794
CP010921.2	maker	exon	294365	296932	.	-	.	ID=gene_03794.t1.e1;Parent=gene_03794.t1
CP010921.2	maker	CDS	294365	296932	.	-	0	ID=gene_03794.t1.c1;Parent=gene_03794.t1
CP010921.2	maker	gene	297933	302204	.	+	.	ID=gene_03795;prediction_source=maker_S1_GTGAAA_L006:genemark-CP010921.2-processed-gene-3.68-mRNA-1
CP010921.2	maker	mRNA	297933	302204	.	+	.	ID=gene_03795.t1;Parent=gene_03795
CP010921.2	maker	exon	297933	302204	.	+	.	ID=gene_03795.t1.e1;Parent=gene_03795.t1
CP010921.2	maker	CDS	297933	302204	.	+	0	ID=gene_03795.t1.c1;Parent=gene_03795.t1
CP010921.2	AUGUSTUS	gene	302349	304091	0.34	-	.	ID=gene_03796;prediction_source=augustus:CP010921.2.g418.t1
CP010921.2	AUGUSTUS	mRNA	302349	304091	0.34	-	.	ID=gene_03796.t1;Parent=gene_03796
CP010921.2	AUGUSTUS	exon	302349	304091	0.34	-	.	ID=gene_03796.t1.e1;Parent=gene_03796.t1
CP010921.2	AUGUSTUS	CDS	302349	304091	0.34	-	0	ID=gene_03796.t1.c1;Parent=gene_03796.t1
CP010921.2	AUGUSTUS	gene	304609	306337	0.9	-	.	ID=gene_03797;prediction_source=braker_S1_GTGAAA_L006:g4217.t1
CP010921.2	AUGUSTUS	mRNA	304609	306337	0.9	-	.	ID=gene_03797.t1;Parent=gene_03797
CP010921.2	AUGUSTUS	exon	304609	304881	.	-	.	ID=gene_03797.t1.e1;Parent=gene_03797.t1
CP010921.2	AUGUSTUS	exon	304976	306337	.	-	.	ID=gene_03797.t1.e2;Parent=gene_03797.t1
CP010921.2	AUGUSTUS	CDS	304609	304881	0.99	-	0	ID=gene_03797.t1.c1;Parent=gene_03797.t1
CP010921.2	AUGUSTUS	CDS	304976	306337	0.91	-	0	ID=gene_03797.t1.c2;Parent=gene_03797.t1
CP010921.2	maker	gene	306680	308113	.	+	.	ID=gene_03798;prediction_source=maker_S1_GTGAAA_L006:augustus_masked-CP010921.2-processed-gene-3.2-mRNA-1
CP010921.2	maker	mRNA	306680	308113	.	+	.	ID=gene_03798.t1;Parent=gene_03798
CP010921.2	maker	exon	306680	308113	.	+	.	ID=gene_03798.t1.e1;Parent=gene_03798.t1
CP010921.2	maker	CDS	306680	308113	.	+	0	ID=gene_03798.t1.c1;Parent=gene_03798.t1
CP010921.2	maker	gene	308222	309861	.	-	.	ID=gene_03799;prediction_source=maker_S1_GTGAAA_L006:genemark-CP010921.2-processed-gene-3.87-mRNA-1
CP010921.2	maker	mRNA	308222	309861	.	-	.	ID=gene_03799.t1;Parent=gene_03799
CP010921.2	maker	exon	308222	308247	.	-	.	ID=gene_03799.t1.e1;Parent=gene_03799.t1
CP010921.2	maker	exon	308337	309861	.	-	.	ID=gene_03799.t1.e2;Parent=gene_03799.t1
CP010921.2	maker	CDS	308222	308247	.	-	2	ID=gene_03799.t1.c2;Parent=gene_03799.t1
CP010921.2	maker	CDS	308337	309861	.	-	0	ID=gene_03799.t1.c1;Parent=gene_03799.t1
CP010921.2	maker	gene	310360	312276	.	-	.	ID=gene_03800;prediction_source=maker_S1_GTGAAA_L006:genemark-CP010921.2-processed-gene-3.88-mRNA-1
CP010921.2	maker	mRNA	310360	312276	.	-	.	ID=gene_03800.t1;Parent=gene_03800
CP010921.2	maker	exon	310360	312276	.	-	.	ID=gene_03800.t1.e1;Parent=gene_03800.t1
CP010921.2	maker	CDS	310360	312276	.	-	0	ID=gene_03800.t1.c1;Parent=gene_03800.t1
CP010921.2	maker	gene	312565	313797	.	+	.	ID=gene_03801;prediction_source=maker_S1_GTGAAA_L006:genemark-CP010921.2-processed-gene-3.71-mRNA-1
CP010921.2	maker	mRNA	312565	313797	.	+	.	ID=gene_03801.t1;Parent=gene_03801
CP010921.2	maker	exon	312565	312646	.	+	.	ID=gene_03801.t1.e1;Parent=gene_03801.t1
CP010921.2	maker	exon	312725	313167	.	+	.	ID=gene_03801.t1.e2;Parent=gene_03801.t1
CP010921.2	maker	exon	313238	313680	.	+	.	ID=gene_03801.t1.e3;Parent=gene_03801.t1
CP010921.2	maker	exon	313760	313797	.	+	.	ID=gene_03801.t1.e4;Parent=gene_03801.t1
CP010921.2	maker	CDS	312638	312646	.	+	0	ID=gene_03801.t1.c1;Parent=gene_03801.t1
CP010921.2	maker	CDS	312725	313167	.	+	0	ID=gene_03801.t1.c2;Parent=gene_03801.t1
CP010921.2	maker	CDS	313238	313680	.	+	1	ID=gene_03801.t1.c3;Parent=gene_03801.t1
CP010921.2	maker	CDS	313760	313797	.	+	2	ID=gene_03801.t1.c4;Parent=gene_03801.t1
CP010921.2	maker	gene	313875	315349	.	-	.	ID=gene_03802;prediction_source=maker_S1_GTGAAA_L006:genemark-CP010921.2-processed-gene-3.89-mRNA-1
CP010921.2	maker	mRNA	313875	315349	.	-	.	ID=gene_03802.t1;Parent=gene_03802
CP010921.2	maker	exon	315044	315349	.	-	.	ID=gene_03802.t1.e1;Parent=gene_03802.t1
CP010921.2	maker	exon	314211	314939	.	-	.	ID=gene_03802.t1.e2;Parent=gene_03802.t1
CP010921.2	maker	exon	313875	314123	.	-	.	ID=gene_03802.t1.e3;Parent=gene_03802.t1
CP010921.2	maker	CDS	315044	315349	.	-	0	ID=gene_03802.t1.c1;Parent=gene_03802.t1
CP010921.2	maker	CDS	314211	314939	.	-	0	ID=gene_03802.t1.c2;Parent=gene_03802.t1
CP010921.2	maker	CDS	313875	314123	.	-	0	ID=gene_03802.t1.c3;Parent=gene_03802.t1
CP010921.2	maker	gene	315894	316829	.	-	.	ID=gene_03803;prediction_source=maker_S1_GTGAAA_L006:genemark-CP010921.2-processed-gene-3.90-mRNA-1
CP010921.2	maker	mRNA	315894	316829	.	-	.	ID=gene_03803.t1;Parent=gene_03803
CP010921.2	maker	exon	315894	316829	.	-	.	ID=gene_03803.t1.e1;Parent=gene_03803.t1
CP010921.2	maker	CDS	315894	316829	.	-	0	ID=gene_03803.t1.c1;Parent=gene_03803.t1
CP010921.2	maker	gene	324513	326528	.	+	.	ID=gene_03804;prediction_source=maker_S1_GTGAAA_L006:genemark-CP010921.2-processed-gene-3.72-mRNA-1
CP010921.2	maker	mRNA	324513	326528	.	+	.	ID=gene_03804.t1;Parent=gene_03804
CP010921.2	maker	exon	324513	326528	.	+	.	ID=gene_03804.t1.e1;Parent=gene_03804.t1
CP010921.2	maker	CDS	324513	326528	.	+	0	ID=gene_03804.t1.c1;Parent=gene_03804.t1
CP010921.2	maker	gene	326817	328241	.	-	.	ID=gene_03805;prediction_source=maker_S1_GTGAAA_L006:genemark-CP010921.2-processed-gene-3.91-mRNA-1
CP010921.2	maker	mRNA	326817	328241	.	-	.	ID=gene_03805.t1;Parent=gene_03805
CP010921.2	maker	exon	326817	327711	.	-	.	ID=gene_03805.t1.e1;Parent=gene_03805.t1
CP010921.2	maker	exon	327820	328241	.	-	.	ID=gene_03805.t1.e2;Parent=gene_03805.t1
CP010921.2	maker	CDS	327820	327837	.	-	0	ID=gene_03805.t1.c1;Parent=gene_03805.t1
CP010921.2	maker	CDS	327082	327711	.	-	0	ID=gene_03805.t1.c2;Parent=gene_03805.t1
CP010921.2	maker	gene	329073	330240	.	+	.	ID=gene_03806;prediction_source=maker_S1_GTGAAA_L006:genemark-CP010921.2-processed-gene-3.73-mRNA-1
CP010921.2	maker	mRNA	329073	330240	.	+	.	ID=gene_03806.t1;Parent=gene_03806
CP010921.2	maker	exon	329073	329131	.	+	.	ID=gene_03806.t1.e1;Parent=gene_03806.t1
CP010921.2	maker	exon	329214	330240	.	+	.	ID=gene_03806.t1.e2;Parent=gene_03806.t1
CP010921.2	maker	CDS	329073	329131	.	+	0	ID=gene_03806.t1.c1;Parent=gene_03806.t1
CP010921.2	maker	CDS	329214	330240	.	+	1	ID=gene_03806.t1.c2;Parent=gene_03806.t1
CP010921.2	maker	gene	330745	332985	.	-	.	ID=gene_03807;prediction_source=maker_S1_GTGAAA_L006:augustus_masked-CP010921.2-processed-gene-3.22-mRNA-1
CP010921.2	maker	mRNA	330745	332985	.	-	.	ID=gene_03807.t1;Parent=gene_03807
CP010921.2	maker	exon	330745	332985	.	-	.	ID=gene_03807.t1.e1;Parent=gene_03807.t1
CP010921.2	maker	CDS	330745	332985	.	-	0	ID=gene_03807.t1.c1;Parent=gene_03807.t1
CP010921.2	maker	gene	333835	336240	.	+	.	ID=gene_03808;prediction_source=maker_S1_GTGAAA_L006:genemark-CP010921.2-processed-gene-3.74-mRNA-1
CP010921.2	maker	mRNA	333835	336240	.	+	.	ID=gene_03808.t1;Parent=gene_03808
CP010921.2	maker	exon	333835	336240	.	+	.	ID=gene_03808.t1.e1;Parent=gene_03808.t1
CP010921.2	maker	CDS	333835	336240	.	+	0	ID=gene_03808.t1.c1;Parent=gene_03808.t1
CP010921.2	maker	gene	336506	337188	.	-	.	ID=gene_03809;prediction_source=maker_S1_GTGAAA_L006:maker-CP010921.2-augustus-gene-3.121-mRNA-1
CP010921.2	maker	mRNA	336506	337188	.	-	.	ID=gene_03809.t1;Parent=gene_03809
CP010921.2	maker	exon	336506	336652	.	-	.	ID=gene_03809.t1.e1;Parent=gene_03809.t1
CP010921.2	maker	exon	336759	337188	.	-	.	ID=gene_03809.t1.e2;Parent=gene_03809.t1
CP010921.2	maker	CDS	336759	336948	.	-	0	ID=gene_03809.t1.c1;Parent=gene_03809.t1
CP010921.2	maker	CDS	336627	336652	.	-	2	ID=gene_03809.t1.c2;Parent=gene_03809.t1
CP010921.2	maker	gene	337741	339870	.	+	.	ID=gene_03810;prediction_source=maker_S1_GTGAAA_L006:genemark-CP010921.2-processed-gene-3.75-mRNA-1
CP010921.2	maker	mRNA	337741	339870	.	+	.	ID=gene_03810.t1;Parent=gene_03810
CP010921.2	maker	exon	337741	337881	.	+	.	ID=gene_03810.t1.e1;Parent=gene_03810.t1
CP010921.2	maker	exon	338020	338088	.	+	.	ID=gene_03810.t1.e2;Parent=gene_03810.t1
CP010921.2	maker	exon	338172	339870	.	+	.	ID=gene_03810.t1.e3;Parent=gene_03810.t1
CP010921.2	maker	CDS	337872	337881	.	+	0	ID=gene_03810.t1.c1;Parent=gene_03810.t1
CP010921.2	maker	CDS	338020	338088	.	+	2	ID=gene_03810.t1.c2;Parent=gene_03810.t1
CP010921.2	maker	CDS	338172	339529	.	+	2	ID=gene_03810.t1.c3;Parent=gene_03810.t1
CP010921.2	AUGUSTUS	gene	340267	341626	1	-	.	ID=gene_03811;prediction_source=braker_S1_GTGAAA_L006:g4231.t1
CP010921.2	AUGUSTUS	mRNA	340267	341626	1	-	.	ID=gene_03811.t1;Parent=gene_03811
CP010921.2	AUGUSTUS	exon	340267	340611	.	-	.	ID=gene_03811.t1.e1;Parent=gene_03811.t1
CP010921.2	AUGUSTUS	exon	341348	341395	.	-	.	ID=gene_03811.t1.e2;Parent=gene_03811.t1
CP010921.2	AUGUSTUS	exon	341609	341626	.	-	.	ID=gene_03811.t1.e3;Parent=gene_03811.t1
CP010921.2	AUGUSTUS	CDS	340267	340611	1	-	0	ID=gene_03811.t1.c1;Parent=gene_03811.t1
CP010921.2	AUGUSTUS	CDS	341348	341395	1	-	0	ID=gene_03811.t1.c2;Parent=gene_03811.t1
CP010921.2	AUGUSTUS	CDS	341609	341626	1	-	0	ID=gene_03811.t1.c3;Parent=gene_03811.t1
CP010921.2	maker	gene	342222	343751	.	+	.	ID=gene_03812;prediction_source=maker_S1_GTGAAA_L006:maker-CP010921.2-augustus-gene-3.109-mRNA-1
CP010921.2	maker	mRNA	342222	343751	.	+	.	ID=gene_03812.t1;Parent=gene_03812
CP010921.2	maker	exon	342222	342947	.	+	.	ID=gene_03812.t1.e1;Parent=gene_03812.t1
CP010921.2	maker	exon	343196	343751	.	+	.	ID=gene_03812.t1.e2;Parent=gene_03812.t1
CP010921.2	maker	CDS	342882	342947	.	+	0	ID=gene_03812.t1.c1;Parent=gene_03812.t1
CP010921.2	maker	CDS	343196	343561	.	+	0	ID=gene_03812.t1.c2;Parent=gene_03812.t1
CP010921.2	maker	gene	344040	346619	.	+	.	ID=gene_03813;prediction_source=maker_S1_GTGAAA_L006:augustus_masked-CP010921.2-processed-gene-3.9-mRNA-1
CP010921.2	maker	mRNA	344040	346619	.	+	.	ID=gene_03813.t1;Parent=gene_03813
CP010921.2	maker	exon	344040	346619	.	+	.	ID=gene_03813.t1.e1;Parent=gene_03813.t1
CP010921.2	maker	CDS	344040	346619	.	+	0	ID=gene_03813.t1.c1;Parent=gene_03813.t1
CP010921.2	maker	gene	346915	348393	.	-	.	ID=gene_03814;prediction_source=maker_S1_GTGAAA_L006:genemark-CP010921.2-processed-gene-3.94-mRNA-1
CP010921.2	maker	mRNA	346915	348393	.	-	.	ID=gene_03814.t1;Parent=gene_03814
CP010921.2	maker	exon	346915	348393	.	-	.	ID=gene_03814.t1.e1;Parent=gene_03814.t1
CP010921.2	maker	CDS	346915	348393	.	-	0	ID=gene_03814.t1.c1;Parent=gene_03814.t1
CP010921.2	maker	gene	349552	350508	.	-	.	ID=gene_03815;prediction_source=maker_S1_GTGAAA_L006:genemark-CP010921.2-processed-gene-3.95-mRNA-1
CP010921.2	maker	mRNA	349552	350508	.	-	.	ID=gene_03815.t1;Parent=gene_03815
CP010921.2	maker	exon	349552	350508	.	-	.	ID=gene_03815.t1.e1;Parent=gene_03815.t1
CP010921.2	maker	CDS	349552	350508	.	-	0	ID=gene_03815.t1.c1;Parent=gene_03815.t1
CP010921.2	maker	gene	351611	356263	.	-	.	ID=gene_03816;prediction_source=maker_S1_GTGAAA_L006:genemark-CP010921.2-processed-gene-3.96-mRNA-1
CP010921.2	maker	mRNA	351611	356263	.	-	.	ID=gene_03816.t1;Parent=gene_03816
CP010921.2	maker	exon	351611	356263	.	-	.	ID=gene_03816.t1.e1;Parent=gene_03816.t1
CP010921.2	maker	CDS	351611	356263	.	-	0	ID=gene_03816.t1.c1;Parent=gene_03816.t1
CP010921.2	maker	gene	358065	358725	.	+	.	ID=gene_03817;prediction_source=maker_S1_GTGAAA_L006:genemark-CP010921.2-processed-gene-3.78-mRNA-1
CP010921.2	maker	mRNA	358065	358725	.	+	.	ID=gene_03817.t1;Parent=gene_03817
CP010921.2	maker	exon	358065	358540	.	+	.	ID=gene_03817.t1.e1;Parent=gene_03817.t1
CP010921.2	maker	exon	358638	358725	.	+	.	ID=gene_03817.t1.e2;Parent=gene_03817.t1
CP010921.2	maker	CDS	358065	358540	.	+	0	ID=gene_03817.t1.c1;Parent=gene_03817.t1
CP010921.2	maker	CDS	358638	358725	.	+	1	ID=gene_03817.t1.c2;Parent=gene_03817.t1
CP010921.2	maker	gene	358869	359594	.	-	.	ID=gene_03818;prediction_source=maker_S1_GTGAAA_L006:genemark-CP010921.2-processed-gene-3.97-mRNA-1
CP010921.2	maker	mRNA	358869	359594	.	-	.	ID=gene_03818.t1;Parent=gene_03818
CP010921.2	maker	exon	359327	359594	.	-	.	ID=gene_03818.t1.e1;Parent=gene_03818.t1
CP010921.2	maker	exon	359153	359214	.	-	.	ID=gene_03818.t1.e2;Parent=gene_03818.t1
CP010921.2	maker	exon	358869	359069	.	-	.	ID=gene_03818.t1.e3;Parent=gene_03818.t1
CP010921.2	maker	CDS	359327	359594	.	-	0	ID=gene_03818.t1.c1;Parent=gene_03818.t1
CP010921.2	maker	CDS	359153	359214	.	-	2	ID=gene_03818.t1.c2;Parent=gene_03818.t1
CP010921.2	maker	CDS	358869	359069	.	-	0	ID=gene_03818.t1.c3;Parent=gene_03818.t1
CP010921.2	maker	gene	359920	361167	.	+	.	ID=gene_03819;prediction_source=maker_S1_GTGAAA_L006:genemark-CP010921.2-processed-gene-3.79-mRNA-1
CP010921.2	maker	mRNA	359920	361167	.	+	.	ID=gene_03819.t1;Parent=gene_03819
CP010921.2	maker	exon	359920	361167	.	+	.	ID=gene_03819.t1.e1;Parent=gene_03819.t1
CP010921.2	maker	CDS	359920	361167	.	+	0	ID=gene_03819.t1.c1;Parent=gene_03819.t1
CP010921.2	maker	gene	361258	364611	.	-	.	ID=gene_03820;prediction_source=maker_S1_GTGAAA_L006:augustus_masked-CP010921.2-processed-gene-3.29-mRNA-1
CP010921.2	maker	mRNA	361258	364611	.	-	.	ID=gene_03820.t1;Parent=gene_03820
CP010921.2	maker	exon	361258	364611	.	-	.	ID=gene_03820.t1.e1;Parent=gene_03820.t1
CP010921.2	maker	CDS	361258	364611	.	-	0	ID=gene_03820.t1.c1;Parent=gene_03820.t1
CP010921.2	maker	gene	365039	368008	.	+	.	ID=gene_03821;prediction_source=maker_S1_GTGAAA_L006:genemark-CP010921.2-processed-gene-3.80-mRNA-1
CP010921.2	maker	mRNA	365039	368008	.	+	.	ID=gene_03821.t1;Parent=gene_03821
CP010921.2	maker	exon	365039	368008	.	+	.	ID=gene_03821.t1.e1;Parent=gene_03821.t1
CP010921.2	maker	CDS	365039	368008	.	+	0	ID=gene_03821.t1.c1;Parent=gene_03821.t1
CP010921.2	maker	gene	368185	371664	.	-	.	ID=gene_03822;prediction_source=maker_S1_GTGAAA_L006:genemark-CP010921.2-processed-gene-3.99-mRNA-1
CP010921.2	maker	mRNA	368185	371664	.	-	.	ID=gene_03822.t1;Parent=gene_03822
CP010921.2	maker	exon	368185	371664	.	-	.	ID=gene_03822.t1.e1;Parent=gene_03822.t1
CP010921.2	maker	CDS	368185	371664	.	-	0	ID=gene_03822.t1.c1;Parent=gene_03822.t1
CP010921.2	AUGUSTUS	gene	372751	375303	0.88	+	.	ID=gene_03823;prediction_source=braker_S1_GTGAAA_L006:g4243.t1
CP010921.2	AUGUSTUS	mRNA	372751	375303	0.88	+	.	ID=gene_03823.t1;Parent=gene_03823
CP010921.2	AUGUSTUS	exon	372751	375303	.	+	.	ID=gene_03823.t1.e1;Parent=gene_03823.t1
CP010921.2	AUGUSTUS	CDS	372751	375303	0.88	+	0	ID=gene_03823.t1.c1;Parent=gene_03823.t1
CP010921.2	AUGUSTUS	gene	375869	376687	0.88	+	.	ID=gene_03824;prediction_source=braker_S1_GTGAAA_L006:g4244.t1
CP010921.2	AUGUSTUS	mRNA	375869	376687	0.88	+	.	ID=gene_03824.t1;Parent=gene_03824
CP010921.2	AUGUSTUS	exon	375869	376687	.	+	.	ID=gene_03824.t1.e1;Parent=gene_03824.t1
CP010921.2	AUGUSTUS	CDS	375869	376687	0.88	+	0	ID=gene_03824.t1.c1;Parent=gene_03824.t1
CP010921.2	maker	gene	377060	378307	.	-	.	ID=gene_03825;prediction_source=maker_S1_GTGAAA_L006:augustus_masked-CP010921.2-processed-gene-3.31-mRNA-1
CP010921.2	maker	mRNA	377060	378307	.	-	.	ID=gene_03825.t1;Parent=gene_03825
CP010921.2	maker	exon	378227	378307	.	-	.	ID=gene_03825.t1.e1;Parent=gene_03825.t1
CP010921.2	maker	exon	377720	377952	.	-	.	ID=gene_03825.t1.e2;Parent=gene_03825.t1
CP010921.2	maker	exon	377497	377501	.	-	.	ID=gene_03825.t1.e3;Parent=gene_03825.t1
CP010921.2	maker	exon	377209	377296	.	-	.	ID=gene_03825.t1.e4;Parent=gene_03825.t1
CP010921.2	maker	exon	377060	377105	.	-	.	ID=gene_03825.t1.e5;Parent=gene_03825.t1
CP010921.2	maker	CDS	378227	378307	.	-	0	ID=gene_03825.t1.c1;Parent=gene_03825.t1
CP010921.2	maker	CDS	377720	377952	.	-	0	ID=gene_03825.t1.c2;Parent=gene_03825.t1
CP010921.2	maker	CDS	377497	377501	.	-	1	ID=gene_03825.t1.c3;Parent=gene_03825.t1
CP010921.2	maker	CDS	377209	377296	.	-	2	ID=gene_03825.t1.c4;Parent=gene_03825.t1
CP010921.2	maker	CDS	377060	377105	.	-	1	ID=gene_03825.t1.c5;Parent=gene_03825.t1
CP010921.2	AUGUSTUS	gene	380928	385373	0.93	+	.	ID=gene_03826;prediction_source=braker_S1_GTGAAA_L006:g4246.t1
CP010921.2	AUGUSTUS	mRNA	380928	385373	0.93	+	.	ID=gene_03826.t1;Parent=gene_03826
CP010921.2	AUGUSTUS	exon	380928	380970	.	+	.	ID=gene_03826.t1.e1;Parent=gene_03826.t1
CP010921.2	AUGUSTUS	exon	381733	385373	.	+	.	ID=gene_03826.t1.e2;Parent=gene_03826.t1
CP010921.2	AUGUSTUS	CDS	380928	380970	0.93	+	0	ID=gene_03826.t1.c1;Parent=gene_03826.t1
CP010921.2	AUGUSTUS	CDS	381733	385373	1	+	2	ID=gene_03826.t1.c2;Parent=gene_03826.t1
CP010921.2	maker	gene	385834	386924	.	+	.	ID=gene_03827;prediction_source=maker_S1_GTGAAA_L006:genemark-CP010921.2-processed-gene-3.84-mRNA-1
CP010921.2	maker	mRNA	385834	386924	.	+	.	ID=gene_03827.t1;Parent=gene_03827
CP010921.2	maker	exon	385834	385942	.	+	.	ID=gene_03827.t1.e1;Parent=gene_03827.t1
CP010921.2	maker	exon	386028	386924	.	+	.	ID=gene_03827.t1.e2;Parent=gene_03827.t1
CP010921.2	maker	CDS	385875	385942	.	+	0	ID=gene_03827.t1.c1;Parent=gene_03827.t1
CP010921.2	maker	CDS	386028	386736	.	+	1	ID=gene_03827.t1.c2;Parent=gene_03827.t1
CP010921.2	maker	gene	386930	388900	.	-	.	ID=gene_03828;prediction_source=maker_S1_GTGAAA_L006:genemark-CP010921.2-processed-gene-3.101-mRNA-1
CP010921.2	maker	mRNA	386930	388900	.	-	.	ID=gene_03828.t1;Parent=gene_03828
CP010921.2	maker	exon	386930	388900	.	-	.	ID=gene_03828.t1.e1;Parent=gene_03828.t1
CP010921.2	maker	CDS	386930	388900	.	-	0	ID=gene_03828.t1.c1;Parent=gene_03828.t1
CP010921.2	maker	gene	391661	395743	.	+	.	ID=gene_03829;prediction_source=maker_S1_GTGAAA_L006:augustus_masked-CP010921.2-processed-gene-4.122-mRNA-1
CP010921.2	maker	mRNA	391661	395743	.	+	.	ID=gene_03829.t1;Parent=gene_03829
CP010921.2	maker	exon	391661	395743	.	+	.	ID=gene_03829.t1.e1;Parent=gene_03829.t1
CP010921.2	maker	CDS	391661	395743	.	+	0	ID=gene_03829.t1.c1;Parent=gene_03829.t1
CP010921.2	maker	gene	395960	396610	.	-	.	ID=gene_03830;prediction_source=maker_S1_GTGAAA_L006:genemark-CP010921.2-processed-gene-4.46-mRNA-1
CP010921.2	maker	mRNA	395960	396610	.	-	.	ID=gene_03830.t1;Parent=gene_03830
CP010921.2	maker	exon	395960	396610	.	-	.	ID=gene_03830.t1.e1;Parent=gene_03830.t1
CP010921.2	maker	CDS	395960	396610	.	-	0	ID=gene_03830.t1.c1;Parent=gene_03830.t1
CP010921.2	maker	gene	397093	399558	.	+	.	ID=gene_03831;prediction_source=maker_S1_GTGAAA_L006:snap_masked-CP010921.2-processed-gene-4.1-mRNA-1
CP010921.2	maker	mRNA	397093	399558	.	+	.	ID=gene_03831.t1;Parent=gene_03831
CP010921.2	maker	exon	397093	399558	.	+	.	ID=gene_03831.t1.e1;Parent=gene_03831.t1
CP010921.2	maker	CDS	397093	399558	.	+	0	ID=gene_03831.t1.c1;Parent=gene_03831.t1
CP010921.2	maker	gene	399697	401385	.	-	.	ID=gene_03832;prediction_source=maker_S1_GTGAAA_L006:snap_masked-CP010921.2-processed-gene-4.3-mRNA-1
CP010921.2	maker	mRNA	399697	401385	.	-	.	ID=gene_03832.t1;Parent=gene_03832
CP010921.2	maker	exon	399697	401385	.	-	.	ID=gene_03832.t1.e1;Parent=gene_03832.t1
CP010921.2	maker	CDS	399697	401385	.	-	0	ID=gene_03832.t1.c1;Parent=gene_03832.t1
CP010921.2	maker	gene	402138	403025	.	-	.	ID=gene_03833;prediction_source=maker_S1_GTGAAA_L006:augustus_masked-CP010921.2-processed-gene-4.143-mRNA-1
CP010921.2	maker	mRNA	402138	403025	.	-	.	ID=gene_03833.t1;Parent=gene_03833
CP010921.2	maker	exon	402138	403025	.	-	.	ID=gene_03833.t1.e1;Parent=gene_03833.t1
CP010921.2	maker	CDS	402138	403025	.	-	0	ID=gene_03833.t1.c1;Parent=gene_03833.t1
CP010921.2	maker	gene	403870	405075	.	+	.	ID=gene_03834;prediction_source=maker_S1_GTGAAA_L006:genemark-CP010921.2-processed-gene-4.48-mRNA-1
CP010921.2	maker	mRNA	403870	405075	.	+	.	ID=gene_03834.t1;Parent=gene_03834
CP010921.2	maker	exon	403870	404814	.	+	.	ID=gene_03834.t1.e1;Parent=gene_03834.t1
CP010921.2	maker	exon	404900	405075	.	+	.	ID=gene_03834.t1.e2;Parent=gene_03834.t1
CP010921.2	maker	CDS	403912	404814	.	+	0	ID=gene_03834.t1.c1;Parent=gene_03834.t1
CP010921.2	maker	CDS	404900	404947	.	+	0	ID=gene_03834.t1.c2;Parent=gene_03834.t1
CP010921.2	maker	gene	405077	405791	.	-	.	ID=gene_03835;prediction_source=maker_S1_GTGAAA_L006:genemark-CP010921.2-processed-gene-4.66-mRNA-1
CP010921.2	maker	mRNA	405077	405791	.	-	.	ID=gene_03835.t1;Parent=gene_03835
CP010921.2	maker	exon	405077	405483	.	-	.	ID=gene_03835.t1.e1;Parent=gene_03835.t1
CP010921.2	maker	exon	405571	405791	.	-	.	ID=gene_03835.t1.e2;Parent=gene_03835.t1
CP010921.2	maker	CDS	405571	405747	.	-	0	ID=gene_03835.t1.c1;Parent=gene_03835.t1
CP010921.2	maker	CDS	405181	405483	.	-	0	ID=gene_03835.t1.c2;Parent=gene_03835.t1
CP010921.2	maker	gene	406181	407176	.	+	.	ID=gene_03836;prediction_source=maker_S1_GTGAAA_L006:snap_masked-CP010921.2-processed-gene-4.5-mRNA-1
CP010921.2	maker	mRNA	406181	407176	.	+	.	ID=gene_03836.t1;Parent=gene_03836
CP010921.2	maker	exon	406181	407176	.	+	.	ID=gene_03836.t1.e1;Parent=gene_03836.t1
CP010921.2	maker	CDS	406181	407176	.	+	0	ID=gene_03836.t1.c1;Parent=gene_03836.t1
CP010921.2	maker	gene	407250	408185	.	-	.	ID=gene_03837;prediction_source=maker_S1_GTGAAA_L006:genemark-CP010921.2-processed-gene-4.67-mRNA-1
CP010921.2	maker	mRNA	407250	408185	.	-	.	ID=gene_03837.t1;Parent=gene_03837
CP010921.2	maker	exon	407250	408185	.	-	.	ID=gene_03837.t1.e1;Parent=gene_03837.t1
CP010921.2	maker	CDS	407250	408185	.	-	0	ID=gene_03837.t1.c1;Parent=gene_03837.t1
CP010921.2	maker	gene	408864	411362	.	-	.	ID=gene_03838;prediction_source=maker_S1_GTGAAA_L006:snap_masked-CP010921.2-processed-gene-4.23-mRNA-1
CP010921.2	maker	mRNA	408864	411362	.	-	.	ID=gene_03838.t1;Parent=gene_03838
CP010921.2	maker	exon	408864	411362	.	-	.	ID=gene_03838.t1.e1;Parent=gene_03838.t1
CP010921.2	maker	CDS	408864	411362	.	-	0	ID=gene_03838.t1.c1;Parent=gene_03838.t1
CP010921.2	maker	gene	412684	414390	.	+	.	ID=gene_03839;prediction_source=maker_S1_GTGAAA_L006:genemark-CP010921.2-processed-gene-4.51-mRNA-1
CP010921.2	maker	mRNA	412684	414390	.	+	.	ID=gene_03839.t1;Parent=gene_03839
CP010921.2	maker	exon	412684	414390	.	+	.	ID=gene_03839.t1.e1;Parent=gene_03839.t1
CP010921.2	maker	CDS	412684	414390	.	+	0	ID=gene_03839.t1.c1;Parent=gene_03839.t1
CP010921.2	maker	gene	414800	415731	.	+	.	ID=gene_03840;prediction_source=maker_S1_GTGAAA_L006:augustus_masked-CP010921.2-processed-gene-4.129-mRNA-1
CP010921.2	maker	mRNA	414800	415731	.	+	.	ID=gene_03840.t1;Parent=gene_03840
CP010921.2	maker	exon	414800	415521	.	+	.	ID=gene_03840.t1.e1;Parent=gene_03840.t1
CP010921.2	maker	exon	415590	415731	.	+	.	ID=gene_03840.t1.e2;Parent=gene_03840.t1
CP010921.2	maker	CDS	414800	415521	.	+	0	ID=gene_03840.t1.c1;Parent=gene_03840.t1
CP010921.2	maker	CDS	415590	415731	.	+	1	ID=gene_03840.t1.c2;Parent=gene_03840.t1
CP010921.2	maker	gene	415982	416632	.	+	.	ID=gene_03841;prediction_source=maker_S1_GTGAAA_L006:augustus_masked-CP010921.2-processed-gene-4.130-mRNA-1
CP010921.2	maker	mRNA	415982	416632	.	+	.	ID=gene_03841.t1;Parent=gene_03841
CP010921.2	maker	exon	415982	416632	.	+	.	ID=gene_03841.t1.e1;Parent=gene_03841.t1
CP010921.2	maker	CDS	415982	416632	.	+	0	ID=gene_03841.t1.c1;Parent=gene_03841.t1
CP010921.2	maker	gene	416725	419038	.	-	.	ID=gene_03842;prediction_source=maker_S1_GTGAAA_L006:genemark-CP010921.2-processed-gene-4.69-mRNA-1
CP010921.2	maker	mRNA	416725	419038	.	-	.	ID=gene_03842.t1;Parent=gene_03842
CP010921.2	maker	exon	416812	419038	.	-	.	ID=gene_03842.t1.e1;Parent=gene_03842.t1
CP010921.2	maker	exon	416725	416729	.	-	.	ID=gene_03842.t1.e2;Parent=gene_03842.t1
CP010921.2	maker	CDS	416812	419038	.	-	0	ID=gene_03842.t1.c1;Parent=gene_03842.t1
CP010921.2	maker	CDS	416725	416729	.	-	2	ID=gene_03842.t1.c2;Parent=gene_03842.t1
CP010921.2	maker	gene	419504	421167	.	-	.	ID=gene_03843;prediction_source=maker_S1_GTGAAA_L006:genemark-CP010921.2-processed-gene-4.70-mRNA-1
CP010921.2	maker	mRNA	419504	421167	.	-	.	ID=gene_03843.t1;Parent=gene_03843
CP010921.2	maker	exon	419504	420639	.	-	.	ID=gene_03843.t1.e1;Parent=gene_03843.t1
CP010921.2	maker	exon	420736	421167	.	-	.	ID=gene_03843.t1.e2;Parent=gene_03843.t1
CP010921.2	maker	CDS	420736	421087	.	-	0	ID=gene_03843.t1.c1;Parent=gene_03843.t1
CP010921.2	maker	CDS	419636	420639	.	-	2	ID=gene_03843.t1.c2;Parent=gene_03843.t1
CP010921.2	maker	gene	421597	425032	.	-	.	ID=gene_03844;prediction_source=maker_S1_GTGAAA_L006:genemark-CP010921.2-processed-gene-4.71-mRNA-1
CP010921.2	maker	mRNA	421597	425032	.	-	.	ID=gene_03844.t1;Parent=gene_03844
CP010921.2	maker	exon	424996	425032	.	-	.	ID=gene_03844.t1.e1;Parent=gene_03844.t1
CP010921.2	maker	exon	421597	424883	.	-	.	ID=gene_03844.t1.e2;Parent=gene_03844.t1
CP010921.2	maker	CDS	424996	425032	.	-	0	ID=gene_03844.t1.c1;Parent=gene_03844.t1
CP010921.2	maker	CDS	421597	424883	.	-	2	ID=gene_03844.t1.c2;Parent=gene_03844.t1
CP010921.2	maker	gene	426345	428165	.	+	.	ID=gene_03845;prediction_source=maker_S1_GTGAAA_L006:genemark-CP010921.2-processed-gene-4.53-mRNA-1
CP010921.2	maker	mRNA	426345	428165	.	+	.	ID=gene_03845.t1;Parent=gene_03845
CP010921.2	maker	exon	426345	428165	.	+	.	ID=gene_03845.t1.e1;Parent=gene_03845.t1
CP010921.2	maker	CDS	426345	428165	.	+	0	ID=gene_03845.t1.c1;Parent=gene_03845.t1
CP010921.2	AUGUSTUS	gene	428274	429425	0.57	-	.	ID=gene_03846;prediction_source=braker_S1_GTGAAA_L006:g4265.t1
CP010921.2	AUGUSTUS	mRNA	428274	429425	0.57	-	.	ID=gene_03846.t1;Parent=gene_03846
CP010921.2	AUGUSTUS	exon	428274	429425	.	-	.	ID=gene_03846.t1.e1;Parent=gene_03846.t1
CP010921.2	AUGUSTUS	CDS	428274	429425	0.57	-	0	ID=gene_03846.t1.c1;Parent=gene_03846.t1
CP010921.2	maker	gene	429651	430931	.	+	.	ID=gene_03847;prediction_source=maker_S1_GTGAAA_L006:snap_masked-CP010921.2-processed-gene-4.9-mRNA-1
CP010921.2	maker	mRNA	429651	430931	.	+	.	ID=gene_03847.t1;Parent=gene_03847
CP010921.2	maker	exon	429651	430931	.	+	.	ID=gene_03847.t1.e1;Parent=gene_03847.t1
CP010921.2	maker	CDS	429651	430931	.	+	0	ID=gene_03847.t1.c1;Parent=gene_03847.t1
CP010921.2	maker	gene	431407	432084	.	-	.	ID=gene_03848;prediction_source=maker_S1_GTGAAA_L006:snap_masked-CP010921.2-processed-gene-4.29-mRNA-1
CP010921.2	maker	mRNA	431407	432084	.	-	.	ID=gene_03848.t1;Parent=gene_03848
CP010921.2	maker	exon	431407	432084	.	-	.	ID=gene_03848.t1.e1;Parent=gene_03848.t1
CP010921.2	maker	CDS	431407	432084	.	-	0	ID=gene_03848.t1.c1;Parent=gene_03848.t1
CP010921.2	maker	gene	432709	434318	.	+	.	ID=gene_03849;prediction_source=maker_S1_GTGAAA_L006:augustus_masked-CP010921.2-processed-gene-4.133-mRNA-1
CP010921.2	maker	mRNA	432709	434318	.	+	.	ID=gene_03849.t1;Parent=gene_03849
CP010921.2	maker	exon	432709	432793	.	+	.	ID=gene_03849.t1.e1;Parent=gene_03849.t1
CP010921.2	maker	exon	432904	432962	.	+	.	ID=gene_03849.t1.e2;Parent=gene_03849.t1
CP010921.2	maker	exon	434079	434318	.	+	.	ID=gene_03849.t1.e3;Parent=gene_03849.t1
CP010921.2	maker	CDS	432709	432793	.	+	0	ID=gene_03849.t1.c1;Parent=gene_03849.t1
CP010921.2	maker	CDS	432904	432962	.	+	2	ID=gene_03849.t1.c2;Parent=gene_03849.t1
CP010921.2	maker	CDS	434079	434318	.	+	0	ID=gene_03849.t1.c3;Parent=gene_03849.t1
CP010921.2	maker	gene	434801	435001	.	+	.	ID=gene_03850;prediction_source=maker_S1_GTGAAA_L006:snap_masked-CP010921.2-processed-gene-4.11-mRNA-1
CP010921.2	maker	mRNA	434801	435001	.	+	.	ID=gene_03850.t1;Parent=gene_03850
CP010921.2	maker	exon	434801	435001	.	+	.	ID=gene_03850.t1.e1;Parent=gene_03850.t1
CP010921.2	maker	CDS	434801	435001	.	+	0	ID=gene_03850.t1.c1;Parent=gene_03850.t1
CP010921.2	maker	gene	435215	437425	.	-	.	ID=gene_03851;prediction_source=maker_S1_GTGAAA_L006:snap_masked-CP010921.2-processed-gene-4.30-mRNA-1
CP010921.2	maker	mRNA	435215	437425	.	-	.	ID=gene_03851.t1;Parent=gene_03851
CP010921.2	maker	exon	435215	437425	.	-	.	ID=gene_03851.t1.e1;Parent=gene_03851.t1
CP010921.2	maker	CDS	435215	437425	.	-	0	ID=gene_03851.t1.c1;Parent=gene_03851.t1
CP010921.2	maker	gene	437538	437816	.	-	.	ID=gene_03852;prediction_source=maker_S1_GTGAAA_L006:snap_masked-CP010921.2-processed-gene-4.31-mRNA-1
CP010921.2	maker	mRNA	437538	437816	.	-	.	ID=gene_03852.t1;Parent=gene_03852
CP010921.2	maker	exon	437538	437816	.	-	.	ID=gene_03852.t1.e1;Parent=gene_03852.t1
CP010921.2	maker	CDS	437538	437816	.	-	0	ID=gene_03852.t1.c1;Parent=gene_03852.t1
CP010921.2	maker	gene	438971	441733	.	-	.	ID=gene_03853;prediction_source=maker_S1_GTGAAA_L006:genemark-CP010921.2-processed-gene-4.75-mRNA-1
CP010921.2	maker	mRNA	438971	441733	.	-	.	ID=gene_03853.t1;Parent=gene_03853
CP010921.2	maker	exon	438971	441733	.	-	.	ID=gene_03853.t1.e1;Parent=gene_03853.t1
CP010921.2	maker	CDS	438971	441733	.	-	0	ID=gene_03853.t1.c1;Parent=gene_03853.t1
CP010921.2	maker	gene	444015	448133	.	+	.	ID=gene_03854;prediction_source=maker_S1_GTGAAA_L006:snap_masked-CP010921.2-processed-gene-4.12-mRNA-1
CP010921.2	maker	mRNA	444015	448133	.	+	.	ID=gene_03854.t1;Parent=gene_03854
CP010921.2	maker	exon	444015	448133	.	+	.	ID=gene_03854.t1.e1;Parent=gene_03854.t1
CP010921.2	maker	CDS	444015	448133	.	+	0	ID=gene_03854.t1.c1;Parent=gene_03854.t1
CP010921.2	maker	gene	448556	449311	.	+	.	ID=gene_03855;prediction_source=maker_S1_GTGAAA_L006:genemark-CP010921.2-processed-gene-4.58-mRNA-1
CP010921.2	maker	mRNA	448556	449311	.	+	.	ID=gene_03855.t1;Parent=gene_03855
CP010921.2	maker	exon	448556	449311	.	+	.	ID=gene_03855.t1.e1;Parent=gene_03855.t1
CP010921.2	maker	CDS	448556	449311	.	+	0	ID=gene_03855.t1.c1;Parent=gene_03855.t1
CP010921.2	maker	gene	449679	450356	.	-	.	ID=gene_03856;prediction_source=maker_S1_GTGAAA_L006:genemark-CP010921.2-processed-gene-4.76-mRNA-1
CP010921.2	maker	mRNA	449679	450356	.	-	.	ID=gene_03856.t1;Parent=gene_03856
CP010921.2	maker	exon	449679	450356	.	-	.	ID=gene_03856.t1.e1;Parent=gene_03856.t1
CP010921.2	maker	CDS	449679	450356	.	-	0	ID=gene_03856.t1.c1;Parent=gene_03856.t1
CP010921.2	maker	gene	452724	453422	.	+	.	ID=gene_03857;prediction_source=maker_S1_GTGAAA_L006:snap_masked-CP010921.2-processed-gene-4.14-mRNA-1
CP010921.2	maker	mRNA	452724	453422	.	+	.	ID=gene_03857.t1;Parent=gene_03857
CP010921.2	maker	exon	452724	453422	.	+	.	ID=gene_03857.t1.e1;Parent=gene_03857.t1
CP010921.2	maker	CDS	452724	453422	.	+	0	ID=gene_03857.t1.c1;Parent=gene_03857.t1
CP010921.2	maker	gene	454650	455996	.	+	.	ID=gene_03858;prediction_source=maker_S1_GTGAAA_L006:genemark-CP010921.2-processed-gene-4.60-mRNA-1
CP010921.2	maker	mRNA	454650	455996	.	+	.	ID=gene_03858.t1;Parent=gene_03858
CP010921.2	maker	exon	454650	455996	.	+	.	ID=gene_03858.t1.e1;Parent=gene_03858.t1
CP010921.2	maker	CDS	454650	455996	.	+	0	ID=gene_03858.t1.c1;Parent=gene_03858.t1
CP010921.2	maker	gene	456138	459302	.	-	.	ID=gene_03859;prediction_source=maker_S1_GTGAAA_L006:snap_masked-CP010921.2-processed-gene-4.34-mRNA-1
CP010921.2	maker	mRNA	456138	459302	.	-	.	ID=gene_03859.t1;Parent=gene_03859
CP010921.2	maker	exon	456138	459302	.	-	.	ID=gene_03859.t1.e1;Parent=gene_03859.t1
CP010921.2	maker	CDS	456138	459302	.	-	0	ID=gene_03859.t1.c1;Parent=gene_03859.t1
CP010921.2	maker	gene	460090	461397	.	+	.	ID=gene_03860;prediction_source=maker_S1_GTGAAA_L006:snap_masked-CP010921.2-processed-gene-4.16-mRNA-1
CP010921.2	maker	mRNA	460090	461397	.	+	.	ID=gene_03860.t1;Parent=gene_03860
CP010921.2	maker	exon	460090	461397	.	+	.	ID=gene_03860.t1.e1;Parent=gene_03860.t1
CP010921.2	maker	CDS	460090	461397	.	+	0	ID=gene_03860.t1.c1;Parent=gene_03860.t1
CP010921.2	maker	gene	461728	462315	.	-	.	ID=gene_03861;prediction_source=maker_S1_GTGAAA_L006:genemark-CP010921.2-processed-gene-4.78-mRNA-1
CP010921.2	maker	mRNA	461728	462315	.	-	.	ID=gene_03861.t1;Parent=gene_03861
CP010921.2	maker	exon	461728	462200	.	-	.	ID=gene_03861.t1.e1;Parent=gene_03861.t1
CP010921.2	maker	exon	462285	462315	.	-	.	ID=gene_03861.t1.e2;Parent=gene_03861.t1
CP010921.2	maker	CDS	461728	462200	.	-	2	ID=gene_03861.t1.c2;Parent=gene_03861.t1
CP010921.2	maker	CDS	462285	462315	.	-	0	ID=gene_03861.t1.c1;Parent=gene_03861.t1
CP010921.2	maker	gene	463104	470558	.	-	.	ID=gene_03862;prediction_source=maker_S1_GTGAAA_L006:snap_masked-CP010921.2-processed-gene-4.36-mRNA-1
CP010921.2	maker	mRNA	463104	470558	.	-	.	ID=gene_03862.t1;Parent=gene_03862
CP010921.2	maker	exon	463104	470558	.	-	.	ID=gene_03862.t1.e1;Parent=gene_03862.t1
CP010921.2	maker	CDS	463104	470558	.	-	0	ID=gene_03862.t1.c1;Parent=gene_03862.t1
CP010921.2	maker	gene	471437	472816	.	+	.	ID=gene_03863;prediction_source=maker_S1_GTGAAA_L006:snap_masked-CP010921.2-processed-gene-4.17-mRNA-1
CP010921.2	maker	mRNA	471437	472816	.	+	.	ID=gene_03863.t1;Parent=gene_03863
CP010921.2	maker	exon	471437	472816	.	+	.	ID=gene_03863.t1.e1;Parent=gene_03863.t1
CP010921.2	maker	CDS	471437	472816	.	+	0	ID=gene_03863.t1.c1;Parent=gene_03863.t1
CP010921.2	maker	gene	473177	476377	.	-	.	ID=gene_03864;prediction_source=maker_S1_GTGAAA_L006:augustus_masked-CP010921.2-processed-gene-4.158-mRNA-1
CP010921.2	maker	mRNA	473177	476377	.	-	.	ID=gene_03864.t1;Parent=gene_03864
CP010921.2	maker	exon	473177	476377	.	-	.	ID=gene_03864.t1.e1;Parent=gene_03864.t1
CP010921.2	maker	CDS	473177	476377	.	-	0	ID=gene_03864.t1.c1;Parent=gene_03864.t1
CP010921.2	maker	gene	477240	478050	.	+	.	ID=gene_03865;prediction_source=maker_S1_GTGAAA_L006:augustus_masked-CP010921.2-processed-gene-4.140-mRNA-1
CP010921.2	maker	mRNA	477240	478050	.	+	.	ID=gene_03865.t1;Parent=gene_03865
CP010921.2	maker	exon	477240	477356	.	+	.	ID=gene_03865.t1.e1;Parent=gene_03865.t1
CP010921.2	maker	exon	477460	478050	.	+	.	ID=gene_03865.t1.e2;Parent=gene_03865.t1
CP010921.2	maker	CDS	477240	477356	.	+	0	ID=gene_03865.t1.c1;Parent=gene_03865.t1
CP010921.2	maker	CDS	477460	478050	.	+	0	ID=gene_03865.t1.c2;Parent=gene_03865.t1
CP010921.2	AUGUSTUS	gene	478156	479588	0.88	-	.	ID=gene_03866;prediction_source=braker_S1_GTGAAA_L006:g4282.t1
CP010921.2	AUGUSTUS	mRNA	478156	479588	0.88	-	.	ID=gene_03866.t1;Parent=gene_03866
CP010921.2	AUGUSTUS	exon	478156	479404	.	-	.	ID=gene_03866.t1.e1;Parent=gene_03866.t1
CP010921.2	AUGUSTUS	exon	479503	479588	.	-	.	ID=gene_03866.t1.e2;Parent=gene_03866.t1
CP010921.2	AUGUSTUS	CDS	478156	479404	1	-	1	ID=gene_03866.t1.c1;Parent=gene_03866.t1
CP010921.2	AUGUSTUS	CDS	479503	479588	0.88	-	0	ID=gene_03866.t1.c2;Parent=gene_03866.t1
CP010921.2	AUGUSTUS	gene	479882	488240	0.76	-	.	ID=gene_03867;prediction_source=braker_S1_GTGAAA_L006:g4283.t1
CP010921.2	AUGUSTUS	mRNA	479882	488240	0.76	-	.	ID=gene_03867.t1;Parent=gene_03867
CP010921.2	AUGUSTUS	exon	479882	480576	.	-	.	ID=gene_03867.t1.e1;Parent=gene_03867.t1
CP010921.2	AUGUSTUS	exon	480673	481264	.	-	.	ID=gene_03867.t1.e2;Parent=gene_03867.t1
CP010921.2	AUGUSTUS	exon	481354	481444	.	-	.	ID=gene_03867.t1.e3;Parent=gene_03867.t1
CP010921.2	AUGUSTUS	exon	481646	486944	.	-	.	ID=gene_03867.t1.e4;Parent=gene_03867.t1
CP010921.2	AUGUSTUS	exon	487303	487469	.	-	.	ID=gene_03867.t1.e5;Parent=gene_03867.t1
CP010921.2	AUGUSTUS	exon	487555	488240	.	-	.	ID=gene_03867.t1.e6;Parent=gene_03867.t1
CP010921.2	AUGUSTUS	CDS	479882	480576	0.88	-	2	ID=gene_03867.t1.c1;Parent=gene_03867.t1
CP010921.2	AUGUSTUS	CDS	480673	481264	1	-	0	ID=gene_03867.t1.c2;Parent=gene_03867.t1
CP010921.2	AUGUSTUS	CDS	481354	481444	1	-	1	ID=gene_03867.t1.c3;Parent=gene_03867.t1
CP010921.2	AUGUSTUS	CDS	481646	486944	0.84	-	2	ID=gene_03867.t1.c4;Parent=gene_03867.t1
CP010921.2	AUGUSTUS	CDS	487303	487469	0.84	-	1	ID=gene_03867.t1.c5;Parent=gene_03867.t1
CP010921.2	AUGUSTUS	CDS	487555	488240	1	-	0	ID=gene_03867.t1.c6;Parent=gene_03867.t1
CP010921.2	maker	gene	488577	489706	.	+	.	ID=gene_03868;prediction_source=maker_S1_GTGAAA_L006:genemark-CP010921.2-processed-gene-4.64-mRNA-1
CP010921.2	maker	mRNA	488577	489706	.	+	.	ID=gene_03868.t1;Parent=gene_03868
CP010921.2	maker	exon	488577	488707	.	+	.	ID=gene_03868.t1.e1;Parent=gene_03868.t1
CP010921.2	maker	exon	488842	489706	.	+	.	ID=gene_03868.t1.e2;Parent=gene_03868.t1
CP010921.2	maker	CDS	488699	488707	.	+	0	ID=gene_03868.t1.c1;Parent=gene_03868.t1
CP010921.2	maker	CDS	488842	489621	.	+	0	ID=gene_03868.t1.c2;Parent=gene_03868.t1
CP010921.2	maker	gene	489875	491791	.	-	.	ID=gene_03869;prediction_source=maker_S1_GTGAAA_L006:genemark-CP010921.2-processed-gene-4.85-mRNA-1
CP010921.2	maker	mRNA	489875	491791	.	-	.	ID=gene_03869.t1;Parent=gene_03869
CP010921.2	maker	exon	489875	491791	.	-	.	ID=gene_03869.t1.e1;Parent=gene_03869.t1
CP010921.2	maker	CDS	489875	491791	.	-	0	ID=gene_03869.t1.c1;Parent=gene_03869.t1
CP010921.2	maker	gene	492475	493956	.	+	.	ID=gene_03870;prediction_source=maker_S1_GTGAAA_L006:genemark-CP010921.2-processed-gene-4.65-mRNA-1
CP010921.2	maker	mRNA	492475	493956	.	+	.	ID=gene_03870.t1;Parent=gene_03870
CP010921.2	maker	exon	492475	493956	.	+	.	ID=gene_03870.t1.e1;Parent=gene_03870.t1
CP010921.2	maker	CDS	492475	493956	.	+	0	ID=gene_03870.t1.c1;Parent=gene_03870.t1
CP010921.2	maker	gene	494071	495267	.	-	.	ID=gene_03871;prediction_source=maker_S1_GTGAAA_L006:genemark-CP010921.2-processed-gene-5.73-mRNA-1
CP010921.2	maker	mRNA	494071	495267	.	-	.	ID=gene_03871.t1;Parent=gene_03871
CP010921.2	maker	exon	494071	495267	.	-	.	ID=gene_03871.t1.e1;Parent=gene_03871.t1
CP010921.2	maker	CDS	494071	495267	.	-	0	ID=gene_03871.t1.c1;Parent=gene_03871.t1
CP010921.2	maker	gene	495424	495999	.	+	.	ID=gene_03872;prediction_source=maker_S1_GTGAAA_L006:genemark-CP010921.2-processed-gene-5.71-mRNA-1
CP010921.2	maker	mRNA	495424	495999	.	+	.	ID=gene_03872.t1;Parent=gene_03872
CP010921.2	maker	exon	495424	495845	.	+	.	ID=gene_03872.t1.e1;Parent=gene_03872.t1
CP010921.2	maker	exon	495964	495999	.	+	.	ID=gene_03872.t1.e2;Parent=gene_03872.t1
CP010921.2	maker	CDS	495636	495845	.	+	0	ID=gene_03872.t1.c1;Parent=gene_03872.t1
CP010921.2	maker	CDS	495964	495993	.	+	0	ID=gene_03872.t1.c2;Parent=gene_03872.t1
CP010921.2	maker	gene	496716	498368	.	-	.	ID=gene_03873;prediction_source=maker_S1_GTGAAA_L006:snap_masked-CP010921.2-processed-gene-5.36-mRNA-1
CP010921.2	maker	mRNA	496716	498368	.	-	.	ID=gene_03873.t1;Parent=gene_03873
CP010921.2	maker	exon	496716	498368	.	-	.	ID=gene_03873.t1.e1;Parent=gene_03873.t1
CP010921.2	maker	CDS	496716	498368	.	-	0	ID=gene_03873.t1.c1;Parent=gene_03873.t1
CP010921.2	maker	gene	499015	502695	.	+	.	ID=gene_03874;prediction_source=maker_S1_GTGAAA_L006:genemark-CP010921.2-processed-gene-5.72-mRNA-1
CP010921.2	maker	mRNA	499015	502695	.	+	.	ID=gene_03874.t1;Parent=gene_03874
CP010921.2	maker	exon	499015	502695	.	+	.	ID=gene_03874.t1.e1;Parent=gene_03874.t1
CP010921.2	maker	CDS	499015	502695	.	+	0	ID=gene_03874.t1.c1;Parent=gene_03874.t1
CP010921.2	maker	gene	503572	504345	.	+	.	ID=gene_03875;prediction_source=maker_S1_GTGAAA_L006:snap_masked-CP010921.2-processed-gene-5.37-mRNA-1
CP010921.2	maker	mRNA	503572	504345	.	+	.	ID=gene_03875.t1;Parent=gene_03875
CP010921.2	maker	exon	503572	504345	.	+	.	ID=gene_03875.t1.e1;Parent=gene_03875.t1
CP010921.2	maker	CDS	503572	504345	.	+	0	ID=gene_03875.t1.c1;Parent=gene_03875.t1
CP010921.2	maker	gene	504902	505549	.	+	.	ID=gene_03876;prediction_source=maker_S1_GTGAAA_L006:snap_masked-CP010921.2-processed-gene-5.38-mRNA-1
CP010921.2	maker	mRNA	504902	505549	.	+	.	ID=gene_03876.t1;Parent=gene_03876
CP010921.2	maker	exon	504902	505549	.	+	.	ID=gene_03876.t1.e1;Parent=gene_03876.t1
CP010921.2	maker	CDS	504902	505549	.	+	0	ID=gene_03876.t1.c1;Parent=gene_03876.t1
CP010921.2	maker	gene	506215	508095	.	-	.	ID=gene_03877;prediction_source=maker_S1_GTGAAA_L006:genemark-CP010921.2-processed-gene-5.91-mRNA-1
CP010921.2	maker	mRNA	506215	508095	.	-	.	ID=gene_03877.t1;Parent=gene_03877
CP010921.2	maker	exon	506215	508095	.	-	.	ID=gene_03877.t1.e1;Parent=gene_03877.t1
CP010921.2	maker	CDS	506215	508095	.	-	0	ID=gene_03877.t1.c1;Parent=gene_03877.t1
CP010921.2	maker	gene	508729	511905	.	+	.	ID=gene_03878;prediction_source=maker_S1_GTGAAA_L006:genemark-CP010921.2-processed-gene-5.76-mRNA-1
CP010921.2	maker	mRNA	508729	511905	.	+	.	ID=gene_03878.t1;Parent=gene_03878
CP010921.2	maker	exon	508729	511905	.	+	.	ID=gene_03878.t1.e1;Parent=gene_03878.t1
CP010921.2	maker	CDS	508729	511905	.	+	0	ID=gene_03878.t1.c1;Parent=gene_03878.t1
CP010921.2	maker	gene	512131	513801	.	-	.	ID=gene_03879;prediction_source=maker_S1_GTGAAA_L006:genemark-CP010921.2-processed-gene-5.92-mRNA-1
CP010921.2	maker	mRNA	512131	513801	.	-	.	ID=gene_03879.t1;Parent=gene_03879
CP010921.2	maker	exon	512131	513801	.	-	.	ID=gene_03879.t1.e1;Parent=gene_03879.t1
CP010921.2	maker	CDS	512131	513801	.	-	0	ID=gene_03879.t1.c1;Parent=gene_03879.t1
CP010921.2	maker	gene	514326	515663	.	+	.	ID=gene_03880;prediction_source=maker_S1_GTGAAA_L006:augustus_masked-CP010921.2-processed-gene-5.6-mRNA-1
CP010921.2	maker	mRNA	514326	515663	.	+	.	ID=gene_03880.t1;Parent=gene_03880
CP010921.2	maker	exon	514326	515663	.	+	.	ID=gene_03880.t1.e1;Parent=gene_03880.t1
CP010921.2	maker	CDS	514326	515663	.	+	0	ID=gene_03880.t1.c1;Parent=gene_03880.t1
CP010921.2	maker	gene	515936	517744	.	-	.	ID=gene_03881;prediction_source=maker_S1_GTGAAA_L006:genemark-CP010921.2-processed-gene-5.93-mRNA-1
CP010921.2	maker	mRNA	515936	517744	.	-	.	ID=gene_03881.t1;Parent=gene_03881
CP010921.2	maker	exon	515936	517744	.	-	.	ID=gene_03881.t1.e1;Parent=gene_03881.t1
CP010921.2	maker	CDS	515936	517744	.	-	0	ID=gene_03881.t1.c1;Parent=gene_03881.t1
CP010921.2	maker	gene	518825	519984	.	-	.	ID=gene_03882;prediction_source=maker_S1_GTGAAA_L006:genemark-CP010921.2-processed-gene-5.94-mRNA-1
CP010921.2	maker	mRNA	518825	519984	.	-	.	ID=gene_03882.t1;Parent=gene_03882
CP010921.2	maker	exon	518825	518997	.	-	.	ID=gene_03882.t1.e1;Parent=gene_03882.t1
CP010921.2	maker	exon	519157	519393	.	-	.	ID=gene_03882.t1.e2;Parent=gene_03882.t1
CP010921.2	maker	exon	519553	519984	.	-	.	ID=gene_03882.t1.e3;Parent=gene_03882.t1
CP010921.2	maker	CDS	519553	519902	.	-	0	ID=gene_03882.t1.c1;Parent=gene_03882.t1
CP010921.2	maker	CDS	519157	519393	.	-	1	ID=gene_03882.t1.c2;Parent=gene_03882.t1
CP010921.2	maker	CDS	518982	518997	.	-	1	ID=gene_03882.t1.c3;Parent=gene_03882.t1
CP010921.2	maker	gene	520385	522556	.	-	.	ID=gene_03883;prediction_source=maker_S1_GTGAAA_L006:genemark-CP010921.2-processed-gene-5.95-mRNA-1
CP010921.2	maker	mRNA	520385	522556	.	-	.	ID=gene_03883.t1;Parent=gene_03883
CP010921.2	maker	exon	520385	522556	.	-	.	ID=gene_03883.t1.e1;Parent=gene_03883.t1
CP010921.2	maker	CDS	520385	522556	.	-	0	ID=gene_03883.t1.c1;Parent=gene_03883.t1
CP010921.2	maker	gene	527642	529153	.	+	.	ID=gene_03884;prediction_source=maker_S1_GTGAAA_L006:augustus_masked-CP010921.2-processed-gene-5.7-mRNA-1
CP010921.2	maker	mRNA	527642	529153	.	+	.	ID=gene_03884.t1;Parent=gene_03884
CP010921.2	maker	exon	527642	528154	.	+	.	ID=gene_03884.t1.e1;Parent=gene_03884.t1
CP010921.2	maker	exon	528280	528924	.	+	.	ID=gene_03884.t1.e2;Parent=gene_03884.t1
CP010921.2	maker	exon	529142	529153	.	+	.	ID=gene_03884.t1.e3;Parent=gene_03884.t1
CP010921.2	maker	CDS	527642	528154	.	+	0	ID=gene_03884.t1.c1;Parent=gene_03884.t1
CP010921.2	maker	CDS	528280	528924	.	+	0	ID=gene_03884.t1.c2;Parent=gene_03884.t1
CP010921.2	maker	CDS	529142	529153	.	+	0	ID=gene_03884.t1.c3;Parent=gene_03884.t1
CP010921.2	maker	gene	529704	532778	.	+	.	ID=gene_03885;prediction_source=maker_S1_GTGAAA_L006:genemark-CP010921.2-processed-gene-5.79-mRNA-1
CP010921.2	maker	mRNA	529704	532778	.	+	.	ID=gene_03885.t1;Parent=gene_03885
CP010921.2	maker	exon	529704	532778	.	+	.	ID=gene_03885.t1.e1;Parent=gene_03885.t1
CP010921.2	maker	CDS	529704	532778	.	+	0	ID=gene_03885.t1.c1;Parent=gene_03885.t1
CP010921.2	AUGUSTUS	gene	532997	534240	1	-	.	ID=gene_03886;prediction_source=braker_S1_GTGAAA_L006:g4302.t1
CP010921.2	AUGUSTUS	mRNA	532997	534240	1	-	.	ID=gene_03886.t1;Parent=gene_03886
CP010921.2	AUGUSTUS	exon	532997	533937	.	-	.	ID=gene_03886.t1.e1;Parent=gene_03886.t1
CP010921.2	AUGUSTUS	exon	534042	534240	.	-	.	ID=gene_03886.t1.e2;Parent=gene_03886.t1
CP010921.2	AUGUSTUS	CDS	532997	533937	1	-	2	ID=gene_03886.t1.c1;Parent=gene_03886.t1
CP010921.2	AUGUSTUS	CDS	534042	534240	1	-	0	ID=gene_03886.t1.c2;Parent=gene_03886.t1
CP010921.2	AUGUSTUS	gene	534754	535614	1	-	.	ID=gene_03887;prediction_source=braker_S1_GTGAAA_L006:g4303.t1
CP010921.2	AUGUSTUS	mRNA	534754	535614	1	-	.	ID=gene_03887.t1;Parent=gene_03887
CP010921.2	AUGUSTUS	exon	534754	535614	.	-	.	ID=gene_03887.t1.e1;Parent=gene_03887.t1
CP010921.2	AUGUSTUS	CDS	534754	535614	1	-	0	ID=gene_03887.t1.c1;Parent=gene_03887.t1
CP010921.2	maker	gene	537253	537912	.	+	.	ID=gene_03888;prediction_source=maker_S1_GTGAAA_L006:genemark-CP010921.2-processed-gene-5.80-mRNA-1
CP010921.2	maker	mRNA	537253	537912	.	+	.	ID=gene_03888.t1;Parent=gene_03888
CP010921.2	maker	exon	537253	537662	.	+	.	ID=gene_03888.t1.e1;Parent=gene_03888.t1
CP010921.2	maker	exon	537753	537912	.	+	.	ID=gene_03888.t1.e2;Parent=gene_03888.t1
CP010921.2	maker	CDS	537253	537662	.	+	0	ID=gene_03888.t1.c1;Parent=gene_03888.t1
CP010921.2	maker	CDS	537753	537912	.	+	1	ID=gene_03888.t1.c2;Parent=gene_03888.t1
CP010921.2	maker	gene	538090	542007	.	-	.	ID=gene_03889;prediction_source=maker_S1_GTGAAA_L006:genemark-CP010921.2-processed-gene-5.98-mRNA-1
CP010921.2	maker	mRNA	538090	542007	.	-	.	ID=gene_03889.t1;Parent=gene_03889
CP010921.2	maker	exon	538090	542007	.	-	.	ID=gene_03889.t1.e1;Parent=gene_03889.t1
CP010921.2	maker	CDS	538090	542007	.	-	0	ID=gene_03889.t1.c1;Parent=gene_03889.t1
CP010921.2	maker	gene	542728	545568	.	-	.	ID=gene_03890;prediction_source=maker_S1_GTGAAA_L006:genemark-CP010921.2-processed-gene-5.99-mRNA-1
CP010921.2	maker	mRNA	542728	545568	.	-	.	ID=gene_03890.t1;Parent=gene_03890
CP010921.2	maker	exon	542728	545568	.	-	.	ID=gene_03890.t1.e1;Parent=gene_03890.t1
CP010921.2	maker	CDS	542728	545046	.	-	0	ID=gene_03890.t1.c1;Parent=gene_03890.t1
CP010921.2	AUGUSTUS	gene	547183	547572	0.87	-	.	ID=gene_03891;prediction_source=braker_S1_GTGAAA_L006:g4307.t1
CP010921.2	AUGUSTUS	mRNA	547183	547572	0.87	-	.	ID=gene_03891.t1;Parent=gene_03891
CP010921.2	AUGUSTUS	exon	547183	547427	.	-	.	ID=gene_03891.t1.e1;Parent=gene_03891.t1
CP010921.2	AUGUSTUS	exon	547569	547572	.	-	.	ID=gene_03891.t1.e2;Parent=gene_03891.t1
CP010921.2	AUGUSTUS	CDS	547183	547427	0.91	-	2	ID=gene_03891.t1.c1;Parent=gene_03891.t1
CP010921.2	AUGUSTUS	CDS	547569	547572	0.87	-	0	ID=gene_03891.t1.c2;Parent=gene_03891.t1
CP010921.2	maker	gene	550226	554722	.	+	.	ID=gene_03892;prediction_source=maker_S1_GTGAAA_L006:genemark-CP010921.2-processed-gene-5.81-mRNA-1
CP010921.2	maker	mRNA	550226	554722	.	+	.	ID=gene_03892.t1;Parent=gene_03892
CP010921.2	maker	exon	550226	554722	.	+	.	ID=gene_03892.t1.e1;Parent=gene_03892.t1
CP010921.2	maker	CDS	550226	554722	.	+	0	ID=gene_03892.t1.c1;Parent=gene_03892.t1
CP010921.2	maker	gene	555002	557336	.	+	.	ID=gene_03893;prediction_source=maker_S1_GTGAAA_L006:maker-CP010921.2-augustus-gene-5.107-mRNA-1
CP010921.2	maker	mRNA	555002	557336	.	+	.	ID=gene_03893.t1;Parent=gene_03893
CP010921.2	maker	exon	555002	555673	.	+	.	ID=gene_03893.t1.e1;Parent=gene_03893.t1
CP010921.2	maker	exon	555781	556333	.	+	.	ID=gene_03893.t1.e2;Parent=gene_03893.t1
CP010921.2	maker	exon	556433	556675	.	+	.	ID=gene_03893.t1.e3;Parent=gene_03893.t1
CP010921.2	maker	exon	556825	557336	.	+	.	ID=gene_03893.t1.e4;Parent=gene_03893.t1
CP010921.2	maker	CDS	555018	555673	.	+	0	ID=gene_03893.t1.c1;Parent=gene_03893.t1
CP010921.2	maker	CDS	555781	556333	.	+	1	ID=gene_03893.t1.c2;Parent=gene_03893.t1
CP010921.2	maker	CDS	556433	556675	.	+	0	ID=gene_03893.t1.c3;Parent=gene_03893.t1
CP010921.2	maker	CDS	556825	556959	.	+	0	ID=gene_03893.t1.c4;Parent=gene_03893.t1
CP010921.2	maker	gene	561103	562005	.	+	.	ID=gene_03894;prediction_source=maker_S1_GTGAAA_L006:snap_masked-CP010921.2-processed-gene-5.46-mRNA-1
CP010921.2	maker	mRNA	561103	562005	.	+	.	ID=gene_03894.t1;Parent=gene_03894
CP010921.2	maker	exon	561103	562005	.	+	.	ID=gene_03894.t1.e1;Parent=gene_03894.t1
CP010921.2	maker	CDS	561103	562005	.	+	0	ID=gene_03894.t1.c1;Parent=gene_03894.t1
CP010921.2	maker	gene	562103	562597	.	+	.	ID=gene_03895;prediction_source=maker_S1_GTGAAA_L006:snap_masked-CP010921.2-processed-gene-5.47-mRNA-1
CP010921.2	maker	mRNA	562103	562597	.	+	.	ID=gene_03895.t1;Parent=gene_03895
CP010921.2	maker	exon	562103	562597	.	+	.	ID=gene_03895.t1.e1;Parent=gene_03895.t1
CP010921.2	maker	CDS	562103	562597	.	+	0	ID=gene_03895.t1.c1;Parent=gene_03895.t1
CP010921.2	maker	gene	562778	565030	.	-	.	ID=gene_03896;prediction_source=maker_S1_GTGAAA_L006:genemark-CP010921.2-processed-gene-5.100-mRNA-1
CP010921.2	maker	mRNA	562778	565030	.	-	.	ID=gene_03896.t1;Parent=gene_03896
CP010921.2	maker	exon	562778	565030	.	-	.	ID=gene_03896.t1.e1;Parent=gene_03896.t1
CP010921.2	maker	CDS	562778	565030	.	-	0	ID=gene_03896.t1.c1;Parent=gene_03896.t1
CP010921.2	maker	gene	565868	567289	.	+	.	ID=gene_03897;prediction_source=maker_S1_GTGAAA_L006:augustus_masked-CP010921.2-processed-gene-5.13-mRNA-1
CP010921.2	maker	mRNA	565868	567289	.	+	.	ID=gene_03897.t1;Parent=gene_03897
CP010921.2	maker	exon	565868	567289	.	+	.	ID=gene_03897.t1.e1;Parent=gene_03897.t1
CP010921.2	maker	CDS	565868	567289	.	+	0	ID=gene_03897.t1.c1;Parent=gene_03897.t1
CP010921.2	maker	gene	567371	568619	.	-	.	ID=gene_03898;prediction_source=maker_S1_GTGAAA_L006:genemark-CP010921.2-processed-gene-5.101-mRNA-1
CP010921.2	maker	mRNA	567371	568619	.	-	.	ID=gene_03898.t1;Parent=gene_03898
CP010921.2	maker	exon	567371	567608	.	-	.	ID=gene_03898.t1.e1;Parent=gene_03898.t1
CP010921.2	maker	exon	567685	568619	.	-	.	ID=gene_03898.t1.e2;Parent=gene_03898.t1
CP010921.2	maker	CDS	567685	568568	.	-	0	ID=gene_03898.t1.c1;Parent=gene_03898.t1
CP010921.2	maker	CDS	567431	567608	.	-	1	ID=gene_03898.t1.c2;Parent=gene_03898.t1
CP010921.2	maker	gene	569865	572210	.	+	.	ID=gene_03899;prediction_source=maker_S1_GTGAAA_L006:snap_masked-CP010921.2-processed-gene-5.49-mRNA-1
CP010921.2	maker	mRNA	569865	572210	.	+	.	ID=gene_03899.t1;Parent=gene_03899
CP010921.2	maker	exon	569865	572210	.	+	.	ID=gene_03899.t1.e1;Parent=gene_03899.t1
CP010921.2	maker	CDS	569865	572210	.	+	0	ID=gene_03899.t1.c1;Parent=gene_03899.t1
CP010921.2	maker	gene	572445	574538	.	-	.	ID=gene_03900;prediction_source=maker_S1_GTGAAA_L006:genemark-CP010921.2-processed-gene-5.102-mRNA-1
CP010921.2	maker	mRNA	572445	574538	.	-	.	ID=gene_03900.t1;Parent=gene_03900
CP010921.2	maker	exon	572445	574538	.	-	.	ID=gene_03900.t1.e1;Parent=gene_03900.t1
CP010921.2	maker	CDS	572445	574538	.	-	0	ID=gene_03900.t1.c1;Parent=gene_03900.t1
CP010921.2	maker	gene	578342	583444	.	+	.	ID=gene_03901;prediction_source=maker_S1_GTGAAA_L006:genemark-CP010921.2-processed-gene-5.86-mRNA-1
CP010921.2	maker	mRNA	578342	583444	.	+	.	ID=gene_03901.t1;Parent=gene_03901
CP010921.2	maker	exon	578342	583444	.	+	.	ID=gene_03901.t1.e1;Parent=gene_03901.t1
CP010921.2	maker	CDS	578342	583444	.	+	0	ID=gene_03901.t1.c1;Parent=gene_03901.t1
CP010921.2	maker	gene	583967	585683	.	+	.	ID=gene_03902;prediction_source=maker_S1_GTGAAA_L006:augustus_masked-CP010921.2-processed-gene-5.16-mRNA-1
CP010921.2	maker	mRNA	583967	585683	.	+	.	ID=gene_03902.t1;Parent=gene_03902
CP010921.2	maker	exon	583967	585174	.	+	.	ID=gene_03902.t1.e1;Parent=gene_03902.t1
CP010921.2	maker	exon	585278	585352	.	+	.	ID=gene_03902.t1.e2;Parent=gene_03902.t1
CP010921.2	maker	exon	585434	585683	.	+	.	ID=gene_03902.t1.e3;Parent=gene_03902.t1
CP010921.2	maker	CDS	583967	585174	.	+	0	ID=gene_03902.t1.c1;Parent=gene_03902.t1
CP010921.2	maker	CDS	585278	585352	.	+	1	ID=gene_03902.t1.c2;Parent=gene_03902.t1
CP010921.2	maker	CDS	585434	585683	.	+	1	ID=gene_03902.t1.c3;Parent=gene_03902.t1
CP010921.2	maker	gene	585703	586319	.	-	.	ID=gene_03903;prediction_source=maker_S1_GTGAAA_L006:genemark-CP010921.2-processed-gene-5.103-mRNA-1
CP010921.2	maker	mRNA	585703	586319	.	-	.	ID=gene_03903.t1;Parent=gene_03903
CP010921.2	maker	exon	585703	586129	.	-	.	ID=gene_03903.t1.e1;Parent=gene_03903.t1
CP010921.2	maker	exon	586234	586319	.	-	.	ID=gene_03903.t1.e2;Parent=gene_03903.t1
CP010921.2	maker	CDS	585703	586129	.	-	1	ID=gene_03903.t1.c2;Parent=gene_03903.t1
CP010921.2	maker	CDS	586234	586319	.	-	0	ID=gene_03903.t1.c1;Parent=gene_03903.t1
CP010921.2	maker	gene	586640	587944	.	+	.	ID=gene_03904;prediction_source=maker_S1_GTGAAA_L006:genemark-CP010921.2-processed-gene-5.88-mRNA-1
CP010921.2	maker	mRNA	586640	587944	.	+	.	ID=gene_03904.t1;Parent=gene_03904
CP010921.2	maker	exon	586640	587944	.	+	.	ID=gene_03904.t1.e1;Parent=gene_03904.t1
CP010921.2	maker	CDS	586640	587944	.	+	0	ID=gene_03904.t1.c1;Parent=gene_03904.t1
CP010921.2	maker	gene	588476	588979	.	+	.	ID=gene_03905;prediction_source=maker_S1_GTGAAA_L006:augustus_masked-CP010921.2-processed-gene-5.18-mRNA-1
CP010921.2	maker	mRNA	588476	588979	.	+	.	ID=gene_03905.t1;Parent=gene_03905
CP010921.2	maker	exon	588476	588979	.	+	.	ID=gene_03905.t1.e1;Parent=gene_03905.t1
CP010921.2	maker	CDS	588476	588979	.	+	0	ID=gene_03905.t1.c1;Parent=gene_03905.t1
CP010921.2	maker	gene	589600	589995	.	+	.	ID=gene_03906;prediction_source=maker_S1_GTGAAA_L006:snap_masked-CP010921.2-processed-gene-5.55-mRNA-1
CP010921.2	maker	mRNA	589600	589995	.	+	.	ID=gene_03906.t1;Parent=gene_03906
CP010921.2	maker	exon	589600	589995	.	+	.	ID=gene_03906.t1.e1;Parent=gene_03906.t1
CP010921.2	maker	CDS	589600	589995	.	+	0	ID=gene_03906.t1.c1;Parent=gene_03906.t1
CP010921.2	AUGUSTUS	gene	590325	591081	0.57	-	.	ID=gene_03907;prediction_source=braker_S1_GTGAAA_L006:g4323.t1
CP010921.2	AUGUSTUS	mRNA	590325	591081	0.57	-	.	ID=gene_03907.t1;Parent=gene_03907
CP010921.2	AUGUSTUS	exon	590325	590668	.	-	.	ID=gene_03907.t1.e1;Parent=gene_03907.t1
CP010921.2	AUGUSTUS	exon	590751	591081	.	-	.	ID=gene_03907.t1.e2;Parent=gene_03907.t1
CP010921.2	AUGUSTUS	CDS	590325	590668	1	-	2	ID=gene_03907.t1.c1;Parent=gene_03907.t1
CP010921.2	AUGUSTUS	CDS	590751	591081	0.57	-	0	ID=gene_03907.t1.c2;Parent=gene_03907.t1
CP010921.2	AUGUSTUS	gene	593711	594547	0.02	+	.	ID=gene_03908;prediction_source=augustus:CP010921.2.g563.t1
CP010921.2	AUGUSTUS	mRNA	593711	594547	0.02	+	.	ID=gene_03908.t1;Parent=gene_03908
CP010921.2	AUGUSTUS	exon	593711	594135	0.21	+	.	ID=gene_03908.t1.e1;Parent=gene_03908.t1
CP010921.2	AUGUSTUS	exon	594205	594547	0.07	+	.	ID=gene_03908.t1.e2;Parent=gene_03908.t1
CP010921.2	AUGUSTUS	CDS	593711	594135	0.21	+	0	ID=gene_03908.t1.c1;Parent=gene_03908.t1
CP010921.2	AUGUSTUS	CDS	594205	594547	0.07	+	1	ID=gene_03908.t1.c2;Parent=gene_03908.t1
CP010921.2	maker	gene	595191	595547	.	-	.	ID=gene_03909;prediction_source=maker_S1_GTGAAA_L006:snap_masked-CP010921.2-processed-gene-6.3-mRNA-1
CP010921.2	maker	mRNA	595191	595547	.	-	.	ID=gene_03909.t1;Parent=gene_03909
CP010921.2	maker	exon	595191	595547	.	-	.	ID=gene_03909.t1.e1;Parent=gene_03909.t1
CP010921.2	maker	CDS	595191	595547	.	-	0	ID=gene_03909.t1.c1;Parent=gene_03909.t1
CP010921.2	maker	gene	596465	597409	.	+	.	ID=gene_03910;prediction_source=maker_S1_GTGAAA_L006:genemark-CP010921.2-processed-gene-6.30-mRNA-1
CP010921.2	maker	mRNA	596465	597409	.	+	.	ID=gene_03910.t1;Parent=gene_03910
CP010921.2	maker	exon	596465	596899	.	+	.	ID=gene_03910.t1.e1;Parent=gene_03910.t1
CP010921.2	maker	exon	597018	597409	.	+	.	ID=gene_03910.t1.e2;Parent=gene_03910.t1
CP010921.2	maker	CDS	596618	596899	.	+	0	ID=gene_03910.t1.c1;Parent=gene_03910.t1
CP010921.2	maker	CDS	597018	597125	.	+	0	ID=gene_03910.t1.c2;Parent=gene_03910.t1
CP010921.2	maker	gene	597678	599072	.	+	.	ID=gene_03911;prediction_source=maker_S1_GTGAAA_L006:genemark-CP010921.2-processed-gene-6.31-mRNA-1
CP010921.2	maker	mRNA	597678	599072	.	+	.	ID=gene_03911.t1;Parent=gene_03911
CP010921.2	maker	exon	597678	598134	.	+	.	ID=gene_03911.t1.e1;Parent=gene_03911.t1
CP010921.2	maker	exon	598214	598370	.	+	.	ID=gene_03911.t1.e2;Parent=gene_03911.t1
CP010921.2	maker	exon	598442	598606	.	+	.	ID=gene_03911.t1.e3;Parent=gene_03911.t1
CP010921.2	maker	exon	598690	599072	.	+	.	ID=gene_03911.t1.e4;Parent=gene_03911.t1
CP010921.2	maker	CDS	597912	598134	.	+	0	ID=gene_03911.t1.c1;Parent=gene_03911.t1
CP010921.2	maker	CDS	598214	598370	.	+	2	ID=gene_03911.t1.c2;Parent=gene_03911.t1
CP010921.2	maker	CDS	598442	598606	.	+	1	ID=gene_03911.t1.c3;Parent=gene_03911.t1
CP010921.2	maker	CDS	598690	599041	.	+	1	ID=gene_03911.t1.c4;Parent=gene_03911.t1
CP010921.2	maker	gene	600184	601968	.	+	.	ID=gene_03912;prediction_source=maker_S1_GTGAAA_L006:snap_masked-CP010921.2-processed-gene-6.4-mRNA-1
CP010921.2	maker	mRNA	600184	601968	.	+	.	ID=gene_03912.t1;Parent=gene_03912
CP010921.2	maker	exon	600184	601968	.	+	.	ID=gene_03912.t1.e1;Parent=gene_03912.t1
CP010921.2	maker	CDS	600184	601968	.	+	0	ID=gene_03912.t1.c1;Parent=gene_03912.t1
CP010921.2	maker	gene	602187	603812	.	-	.	ID=gene_03913;prediction_source=maker_S1_GTGAAA_L006:genemark-CP010921.2-processed-gene-6.48-mRNA-1
CP010921.2	maker	mRNA	602187	603812	.	-	.	ID=gene_03913.t1;Parent=gene_03913
CP010921.2	maker	exon	602187	603812	.	-	.	ID=gene_03913.t1.e1;Parent=gene_03913.t1
CP010921.2	maker	CDS	602187	603812	.	-	0	ID=gene_03913.t1.c1;Parent=gene_03913.t1
CP010921.2	AUGUSTUS	gene	604115	606340	0.87	-	.	ID=gene_03914;prediction_source=braker_S1_GTGAAA_L006:g4328.t1
CP010921.2	AUGUSTUS	mRNA	604115	606340	0.87	-	.	ID=gene_03914.t1;Parent=gene_03914
CP010921.2	AUGUSTUS	exon	604115	606340	.	-	.	ID=gene_03914.t1.e1;Parent=gene_03914.t1
CP010921.2	AUGUSTUS	CDS	604115	606340	0.87	-	0	ID=gene_03914.t1.c1;Parent=gene_03914.t1
CP010921.2	AUGUSTUS	gene	606663	608138	0.87	-	.	ID=gene_03915;prediction_source=braker_S1_GTGAAA_L006:g4329.t1
CP010921.2	AUGUSTUS	mRNA	606663	608138	0.87	-	.	ID=gene_03915.t1;Parent=gene_03915
CP010921.2	AUGUSTUS	exon	606663	608138	.	-	.	ID=gene_03915.t1.e1;Parent=gene_03915.t1
CP010921.2	AUGUSTUS	CDS	606663	608138	0.87	-	0	ID=gene_03915.t1.c1;Parent=gene_03915.t1
CP010921.2	maker	gene	608605	610587	.	+	.	ID=gene_03916;prediction_source=maker_S1_GTGAAA_L006:snap_masked-CP010921.2-processed-gene-6.5-mRNA-1
CP010921.2	maker	mRNA	608605	610587	.	+	.	ID=gene_03916.t1;Parent=gene_03916
CP010921.2	maker	exon	608605	610587	.	+	.	ID=gene_03916.t1.e1;Parent=gene_03916.t1
CP010921.2	maker	CDS	608605	610587	.	+	0	ID=gene_03916.t1.c1;Parent=gene_03916.t1
CP010921.2	maker	gene	610723	611988	.	-	.	ID=gene_03917;prediction_source=maker_S1_GTGAAA_L006:genemark-CP010921.2-processed-gene-6.50-mRNA-1
CP010921.2	maker	mRNA	610723	611988	.	-	.	ID=gene_03917.t1;Parent=gene_03917
CP010921.2	maker	exon	610723	611988	.	-	.	ID=gene_03917.t1.e1;Parent=gene_03917.t1
CP010921.2	maker	CDS	610723	611988	.	-	0	ID=gene_03917.t1.c1;Parent=gene_03917.t1
CP010921.2	maker	gene	613213	619128	.	+	.	ID=gene_03918;prediction_source=maker_S1_GTGAAA_L006:snap_masked-CP010921.2-processed-gene-6.6-mRNA-1
CP010921.2	maker	mRNA	613213	619128	.	+	.	ID=gene_03918.t1;Parent=gene_03918
CP010921.2	maker	exon	613213	619128	.	+	.	ID=gene_03918.t1.e1;Parent=gene_03918.t1
CP010921.2	maker	CDS	613213	619128	.	+	0	ID=gene_03918.t1.c1;Parent=gene_03918.t1
CP010921.2	maker	gene	619273	621546	.	-	.	ID=gene_03919;prediction_source=maker_S1_GTGAAA_L006:augustus_masked-CP010921.2-processed-gene-6.90-mRNA-1
CP010921.2	maker	mRNA	619273	621546	.	-	.	ID=gene_03919.t1;Parent=gene_03919
CP010921.2	maker	exon	619273	621546	.	-	.	ID=gene_03919.t1.e1;Parent=gene_03919.t1
CP010921.2	maker	CDS	619273	621546	.	-	0	ID=gene_03919.t1.c1;Parent=gene_03919.t1
CP010921.2	maker	gene	622023	623783	.	+	.	ID=gene_03920;prediction_source=maker_S1_GTGAAA_L006:genemark-CP010921.2-processed-gene-6.37-mRNA-1
CP010921.2	maker	mRNA	622023	623783	.	+	.	ID=gene_03920.t1;Parent=gene_03920
CP010921.2	maker	exon	622023	623025	.	+	.	ID=gene_03920.t1.e1;Parent=gene_03920.t1
CP010921.2	maker	exon	623107	623783	.	+	.	ID=gene_03920.t1.e2;Parent=gene_03920.t1
CP010921.2	maker	CDS	622123	623025	.	+	0	ID=gene_03920.t1.c1;Parent=gene_03920.t1
CP010921.2	maker	CDS	623107	623265	.	+	0	ID=gene_03920.t1.c2;Parent=gene_03920.t1
CP010921.2	maker	gene	624558	625898	.	+	.	ID=gene_03921;prediction_source=maker_S1_GTGAAA_L006:genemark-CP010921.2-processed-gene-6.38-mRNA-1
CP010921.2	maker	mRNA	624558	625898	.	+	.	ID=gene_03921.t1;Parent=gene_03921
CP010921.2	maker	exon	624558	625898	.	+	.	ID=gene_03921.t1.e1;Parent=gene_03921.t1
CP010921.2	maker	CDS	624558	625898	.	+	0	ID=gene_03921.t1.c1;Parent=gene_03921.t1
CP010921.2	maker	gene	626286	627203	.	-	.	ID=gene_03922;prediction_source=maker_S1_GTGAAA_L006:genemark-CP010921.2-processed-gene-6.52-mRNA-1
CP010921.2	maker	mRNA	626286	627203	.	-	.	ID=gene_03922.t1;Parent=gene_03922
CP010921.2	maker	exon	626286	627203	.	-	.	ID=gene_03922.t1.e1;Parent=gene_03922.t1
CP010921.2	maker	CDS	626286	627203	.	-	0	ID=gene_03922.t1.c1;Parent=gene_03922.t1
CP010921.2	maker	gene	627720	628722	.	+	.	ID=gene_03923;prediction_source=maker_S1_GTGAAA_L006:genemark-CP010921.2-processed-gene-6.39-mRNA-1
CP010921.2	maker	mRNA	627720	628722	.	+	.	ID=gene_03923.t1;Parent=gene_03923
CP010921.2	maker	exon	627720	627926	.	+	.	ID=gene_03923.t1.e1;Parent=gene_03923.t1
CP010921.2	maker	exon	628012	628343	.	+	.	ID=gene_03923.t1.e2;Parent=gene_03923.t1
CP010921.2	maker	exon	628428	628722	.	+	.	ID=gene_03923.t1.e3;Parent=gene_03923.t1
CP010921.2	maker	CDS	627720	627926	.	+	0	ID=gene_03923.t1.c1;Parent=gene_03923.t1
CP010921.2	maker	CDS	628012	628343	.	+	0	ID=gene_03923.t1.c2;Parent=gene_03923.t1
CP010921.2	maker	CDS	628428	628722	.	+	1	ID=gene_03923.t1.c3;Parent=gene_03923.t1
CP010921.2	maker	gene	628942	629583	.	-	.	ID=gene_03924;prediction_source=maker_S1_GTGAAA_L006:genemark-CP010921.2-processed-gene-6.53-mRNA-1
CP010921.2	maker	mRNA	628942	629583	.	-	.	ID=gene_03924.t1;Parent=gene_03924
CP010921.2	maker	exon	629581	629583	.	-	.	ID=gene_03924.t1.e1;Parent=gene_03924.t1
CP010921.2	maker	exon	629148	629418	.	-	.	ID=gene_03924.t1.e2;Parent=gene_03924.t1
CP010921.2	maker	exon	628942	628973	.	-	.	ID=gene_03924.t1.e3;Parent=gene_03924.t1
CP010921.2	maker	CDS	629581	629583	.	-	0	ID=gene_03924.t1.c1;Parent=gene_03924.t1
CP010921.2	maker	CDS	629148	629418	.	-	0	ID=gene_03924.t1.c2;Parent=gene_03924.t1
CP010921.2	maker	CDS	628942	628973	.	-	2	ID=gene_03924.t1.c3;Parent=gene_03924.t1
CP010921.2	maker	gene	629956	634824	.	-	.	ID=gene_03925;prediction_source=maker_S1_GTGAAA_L006:augustus_masked-CP010921.2-processed-gene-6.93-mRNA-1
CP010921.2	maker	mRNA	629956	634824	.	-	.	ID=gene_03925.t1;Parent=gene_03925
CP010921.2	maker	exon	634801	634824	.	-	.	ID=gene_03925.t1.e1;Parent=gene_03925.t1
CP010921.2	maker	exon	629956	634488	.	-	.	ID=gene_03925.t1.e2;Parent=gene_03925.t1
CP010921.2	maker	CDS	634801	634824	.	-	0	ID=gene_03925.t1.c1;Parent=gene_03925.t1
CP010921.2	maker	CDS	629956	634488	.	-	0	ID=gene_03925.t1.c2;Parent=gene_03925.t1
CP010921.2	maker	gene	635239	636843	.	+	.	ID=gene_03926;prediction_source=maker_S1_GTGAAA_L006:genemark-CP010921.2-processed-gene-6.40-mRNA-1
CP010921.2	maker	mRNA	635239	636843	.	+	.	ID=gene_03926.t1;Parent=gene_03926
CP010921.2	maker	exon	635239	636843	.	+	.	ID=gene_03926.t1.e1;Parent=gene_03926.t1
CP010921.2	maker	CDS	635239	636843	.	+	0	ID=gene_03926.t1.c1;Parent=gene_03926.t1
CP010921.2	maker	gene	638246	642400	.	+	.	ID=gene_03927;prediction_source=maker_S1_GTGAAA_L006:genemark-CP010921.2-processed-gene-6.41-mRNA-1
CP010921.2	maker	mRNA	638246	642400	.	+	.	ID=gene_03927.t1;Parent=gene_03927
CP010921.2	maker	exon	638246	642400	.	+	.	ID=gene_03927.t1.e1;Parent=gene_03927.t1
CP010921.2	maker	CDS	638246	642400	.	+	0	ID=gene_03927.t1.c1;Parent=gene_03927.t1
CP010921.2	AUGUSTUS	gene	642500	643102	0.87	-	.	ID=gene_03928;prediction_source=augustus:CP010921.2.g587.t1
CP010921.2	AUGUSTUS	mRNA	642500	643102	0.87	-	.	ID=gene_03928.t1;Parent=gene_03928
CP010921.2	AUGUSTUS	exon	642500	643102	0.87	-	.	ID=gene_03928.t1.e1;Parent=gene_03928.t1
CP010921.2	AUGUSTUS	CDS	642500	643102	0.87	-	0	ID=gene_03928.t1.c1;Parent=gene_03928.t1
CP010921.2	maker	gene	643447	644502	.	+	.	ID=gene_03929;prediction_source=maker_S1_GTGAAA_L006:genemark-CP010921.2-processed-gene-6.42-mRNA-1
CP010921.2	maker	mRNA	643447	644502	.	+	.	ID=gene_03929.t1;Parent=gene_03929
CP010921.2	maker	exon	643447	644502	.	+	.	ID=gene_03929.t1.e1;Parent=gene_03929.t1
CP010921.2	maker	CDS	643447	644502	.	+	0	ID=gene_03929.t1.c1;Parent=gene_03929.t1
CP010921.2	maker	gene	645307	648368	.	-	.	ID=gene_03930;prediction_source=maker_S1_GTGAAA_L006:genemark-CP010921.2-processed-gene-6.56-mRNA-1
CP010921.2	maker	mRNA	645307	648368	.	-	.	ID=gene_03930.t1;Parent=gene_03930
CP010921.2	maker	exon	647470	648368	.	-	.	ID=gene_03930.t1.e1;Parent=gene_03930.t1
CP010921.2	maker	exon	645307	647371	.	-	.	ID=gene_03930.t1.e2;Parent=gene_03930.t1
CP010921.2	maker	CDS	647470	648368	.	-	0	ID=gene_03930.t1.c1;Parent=gene_03930.t1
CP010921.2	maker	CDS	645307	647371	.	-	1	ID=gene_03930.t1.c2;Parent=gene_03930.t1
CP010921.2	maker	gene	661867	665238	.	+	.	ID=gene_03931;prediction_source=maker_S1_GTGAAA_L006:genemark-CP010921.2-processed-gene-6.43-mRNA-1
CP010921.2	maker	mRNA	661867	665238	.	+	.	ID=gene_03931.t1;Parent=gene_03931
CP010921.2	maker	exon	661867	665238	.	+	.	ID=gene_03931.t1.e1;Parent=gene_03931.t1
CP010921.2	maker	CDS	661867	665238	.	+	0	ID=gene_03931.t1.c1;Parent=gene_03931.t1
CP010921.2	maker	gene	665354	668851	.	-	.	ID=gene_03932;prediction_source=maker_S1_GTGAAA_L006:augustus_masked-CP010921.2-processed-gene-6.95-mRNA-1
CP010921.2	maker	mRNA	665354	668851	.	-	.	ID=gene_03932.t1;Parent=gene_03932
CP010921.2	maker	exon	665354	668851	.	-	.	ID=gene_03932.t1.e1;Parent=gene_03932.t1
CP010921.2	maker	CDS	665354	668851	.	-	0	ID=gene_03932.t1.c1;Parent=gene_03932.t1
CP010921.2	maker	gene	669160	671118	.	+	.	ID=gene_03933;prediction_source=maker_S1_GTGAAA_L006:genemark-CP010921.2-processed-gene-6.44-mRNA-1
CP010921.2	maker	mRNA	669160	671118	.	+	.	ID=gene_03933.t1;Parent=gene_03933
CP010921.2	maker	exon	669160	671118	.	+	.	ID=gene_03933.t1.e1;Parent=gene_03933.t1
CP010921.2	maker	CDS	669160	671118	.	+	0	ID=gene_03933.t1.c1;Parent=gene_03933.t1
CP010921.2	maker	gene	671971	672540	.	+	.	ID=gene_03934;prediction_source=maker_S1_GTGAAA_L006:snap_masked-CP010921.2-processed-gene-6.14-mRNA-1
CP010921.2	maker	mRNA	671971	672540	.	+	.	ID=gene_03934.t1;Parent=gene_03934
CP010921.2	maker	exon	671971	672540	.	+	.	ID=gene_03934.t1.e1;Parent=gene_03934.t1
CP010921.2	maker	CDS	671971	672540	.	+	0	ID=gene_03934.t1.c1;Parent=gene_03934.t1
CP010921.2	maker	gene	672748	674973	.	-	.	ID=gene_03935;prediction_source=maker_S1_GTGAAA_L006:snap_masked-CP010921.2-processed-gene-6.27-mRNA-1
CP010921.2	maker	mRNA	672748	674973	.	-	.	ID=gene_03935.t1;Parent=gene_03935
CP010921.2	maker	exon	672748	674973	.	-	.	ID=gene_03935.t1.e1;Parent=gene_03935.t1
CP010921.2	maker	CDS	672748	674973	.	-	0	ID=gene_03935.t1.c1;Parent=gene_03935.t1
CP010921.2	maker	gene	675317	677296	.	+	.	ID=gene_03936;prediction_source=maker_S1_GTGAAA_L006:genemark-CP010921.2-processed-gene-6.46-mRNA-1
CP010921.2	maker	mRNA	675317	677296	.	+	.	ID=gene_03936.t1;Parent=gene_03936
CP010921.2	maker	exon	675317	677296	.	+	.	ID=gene_03936.t1.e1;Parent=gene_03936.t1
CP010921.2	maker	CDS	675317	677296	.	+	0	ID=gene_03936.t1.c1;Parent=gene_03936.t1
CP010921.2	maker	gene	677385	678416	.	-	.	ID=gene_03937;prediction_source=maker_S1_GTGAAA_L006:snap_masked-CP010921.2-processed-gene-6.28-mRNA-1
CP010921.2	maker	mRNA	677385	678416	.	-	.	ID=gene_03937.t1;Parent=gene_03937
CP010921.2	maker	exon	677385	678416	.	-	.	ID=gene_03937.t1.e1;Parent=gene_03937.t1
CP010921.2	maker	CDS	677385	678416	.	-	0	ID=gene_03937.t1.c1;Parent=gene_03937.t1
CP010921.2	maker	gene	678634	680223	.	-	.	ID=gene_03938;prediction_source=maker_S1_GTGAAA_L006:genemark-CP010921.2-processed-gene-6.61-mRNA-1
CP010921.2	maker	mRNA	678634	680223	.	-	.	ID=gene_03938.t1;Parent=gene_03938
CP010921.2	maker	exon	678634	680223	.	-	.	ID=gene_03938.t1.e1;Parent=gene_03938.t1
CP010921.2	maker	CDS	678634	680223	.	-	0	ID=gene_03938.t1.c1;Parent=gene_03938.t1
CP010921.2	maker	gene	685489	689416	.	+	.	ID=gene_03939;prediction_source=maker_S1_GTGAAA_L006:genemark-CP010921.2-processed-gene-6.47-mRNA-1
CP010921.2	maker	mRNA	685489	689416	.	+	.	ID=gene_03939.t1;Parent=gene_03939
CP010921.2	maker	exon	685489	686125	.	+	.	ID=gene_03939.t1.e1;Parent=gene_03939.t1
CP010921.2	maker	exon	686202	689416	.	+	.	ID=gene_03939.t1.e2;Parent=gene_03939.t1
CP010921.2	maker	CDS	686050	686125	.	+	0	ID=gene_03939.t1.c1;Parent=gene_03939.t1
CP010921.2	maker	CDS	686202	689416	.	+	2	ID=gene_03939.t1.c2;Parent=gene_03939.t1
CP010921.2	maker	gene	689820	694487	.	-	.	ID=gene_03940;prediction_source=maker_S1_GTGAAA_L006:augustus_masked-CP010921.2-processed-gene-7.81-mRNA-1
CP010921.2	maker	mRNA	689820	694487	.	-	.	ID=gene_03940.t1;Parent=gene_03940
CP010921.2	maker	exon	689820	694487	.	-	.	ID=gene_03940.t1.e1;Parent=gene_03940.t1
CP010921.2	maker	CDS	689820	694487	.	-	0	ID=gene_03940.t1.c1;Parent=gene_03940.t1
CP010921.2	maker	gene	696066	698969	.	+	.	ID=gene_03941;prediction_source=maker_S1_GTGAAA_L006:genemark-CP010921.2-processed-gene-7.47-mRNA-1
CP010921.2	maker	mRNA	696066	698969	.	+	.	ID=gene_03941.t1;Parent=gene_03941
CP010921.2	maker	exon	696066	698969	.	+	.	ID=gene_03941.t1.e1;Parent=gene_03941.t1
CP010921.2	maker	CDS	696066	698969	.	+	0	ID=gene_03941.t1.c1;Parent=gene_03941.t1
CP010921.2	maker	gene	699133	700305	.	-	.	ID=gene_03942;prediction_source=maker_S1_GTGAAA_L006:augustus_masked-CP010921.2-processed-gene-7.82-mRNA-1
CP010921.2	maker	mRNA	699133	700305	.	-	.	ID=gene_03942.t1;Parent=gene_03942
CP010921.2	maker	exon	699313	700305	.	-	.	ID=gene_03942.t1.e1;Parent=gene_03942.t1
CP010921.2	maker	exon	699133	699201	.	-	.	ID=gene_03942.t1.e2;Parent=gene_03942.t1
CP010921.2	maker	CDS	699313	700305	.	-	0	ID=gene_03942.t1.c1;Parent=gene_03942.t1
CP010921.2	maker	CDS	699133	699201	.	-	0	ID=gene_03942.t1.c2;Parent=gene_03942.t1
CP010921.2	maker	gene	700964	703648	.	-	.	ID=gene_03943;prediction_source=maker_S1_GTGAAA_L006:genemark-CP010921.2-processed-gene-7.66-mRNA-1
CP010921.2	maker	mRNA	700964	703648	.	-	.	ID=gene_03943.t1;Parent=gene_03943
CP010921.2	maker	exon	700964	703648	.	-	.	ID=gene_03943.t1.e1;Parent=gene_03943.t1
CP010921.2	maker	CDS	700964	703648	.	-	0	ID=gene_03943.t1.c1;Parent=gene_03943.t1
CP010921.2	maker	gene	704680	706651	.	+	.	ID=gene_03944;prediction_source=maker_S1_GTGAAA_L006:genemark-CP010921.2-processed-gene-7.50-mRNA-1
CP010921.2	maker	mRNA	704680	706651	.	+	.	ID=gene_03944.t1;Parent=gene_03944
CP010921.2	maker	exon	704680	704911	.	+	.	ID=gene_03944.t1.e1;Parent=gene_03944.t1
CP010921.2	maker	exon	705271	705337	.	+	.	ID=gene_03944.t1.e2;Parent=gene_03944.t1
CP010921.2	maker	exon	705508	705730	.	+	.	ID=gene_03944.t1.e3;Parent=gene_03944.t1
CP010921.2	maker	exon	706215	706651	.	+	.	ID=gene_03944.t1.e4;Parent=gene_03944.t1
CP010921.2	maker	CDS	704879	704911	.	+	0	ID=gene_03944.t1.c1;Parent=gene_03944.t1
CP010921.2	maker	CDS	705271	705337	.	+	0	ID=gene_03944.t1.c2;Parent=gene_03944.t1
CP010921.2	maker	CDS	705508	705730	.	+	2	ID=gene_03944.t1.c3;Parent=gene_03944.t1
CP010921.2	maker	CDS	706215	706551	.	+	1	ID=gene_03944.t1.c4;Parent=gene_03944.t1
CP010921.2	maker	gene	707006	708456	.	-	.	ID=gene_03945;prediction_source=maker_S1_GTGAAA_L006:genemark-CP010921.2-processed-gene-7.67-mRNA-1
CP010921.2	maker	mRNA	707006	708456	.	-	.	ID=gene_03945.t1;Parent=gene_03945
CP010921.2	maker	exon	707006	707159	.	-	.	ID=gene_03945.t1.e1;Parent=gene_03945.t1
CP010921.2	maker	exon	707258	707636	.	-	.	ID=gene_03945.t1.e2;Parent=gene_03945.t1
CP010921.2	maker	exon	707772	708456	.	-	.	ID=gene_03945.t1.e3;Parent=gene_03945.t1
CP010921.2	maker	CDS	707772	708208	.	-	0	ID=gene_03945.t1.c1;Parent=gene_03945.t1
CP010921.2	maker	CDS	707258	707636	.	-	1	ID=gene_03945.t1.c2;Parent=gene_03945.t1
CP010921.2	maker	CDS	707127	707159	.	-	0	ID=gene_03945.t1.c3;Parent=gene_03945.t1
CP010921.2	maker	gene	708838	709782	.	+	.	ID=gene_03946;prediction_source=maker_S1_GTGAAA_L006:genemark-CP010921.2-processed-gene-7.51-mRNA-1
CP010921.2	maker	mRNA	708838	709782	.	+	.	ID=gene_03946.t1;Parent=gene_03946
CP010921.2	maker	exon	708838	709782	.	+	.	ID=gene_03946.t1.e1;Parent=gene_03946.t1
CP010921.2	maker	CDS	708838	709782	.	+	0	ID=gene_03946.t1.c1;Parent=gene_03946.t1
CP010921.2	maker	gene	710092	712183	.	-	.	ID=gene_03947;prediction_source=maker_S1_GTGAAA_L006:genemark-CP010921.2-processed-gene-7.68-mRNA-1
CP010921.2	maker	mRNA	710092	712183	.	-	.	ID=gene_03947.t1;Parent=gene_03947
CP010921.2	maker	exon	710092	712001	.	-	.	ID=gene_03947.t1.e1;Parent=gene_03947.t1
CP010921.2	maker	exon	712083	712183	.	-	.	ID=gene_03947.t1.e2;Parent=gene_03947.t1
CP010921.2	maker	CDS	712083	712105	.	-	0	ID=gene_03947.t1.c1;Parent=gene_03947.t1
CP010921.2	maker	CDS	710105	712001	.	-	1	ID=gene_03947.t1.c2;Parent=gene_03947.t1
CP010921.2	maker	gene	713506	720147	.	+	.	ID=gene_03948;prediction_source=maker_S1_GTGAAA_L006:genemark-CP010921.2-processed-gene-7.52-mRNA-1
CP010921.2	maker	mRNA	713506	720147	.	+	.	ID=gene_03948.t1;Parent=gene_03948
CP010921.2	maker	exon	713506	720147	.	+	.	ID=gene_03948.t1.e1;Parent=gene_03948.t1
CP010921.2	maker	CDS	713506	720147	.	+	0	ID=gene_03948.t1.c1;Parent=gene_03948.t1
CP010921.2	maker	gene	720354	721226	.	-	.	ID=gene_03949;prediction_source=maker_S1_GTGAAA_L006:genemark-CP010921.2-processed-gene-7.69-mRNA-1
CP010921.2	maker	mRNA	720354	721226	.	-	.	ID=gene_03949.t1;Parent=gene_03949
CP010921.2	maker	exon	720354	721226	.	-	.	ID=gene_03949.t1.e1;Parent=gene_03949.t1
CP010921.2	maker	CDS	720354	721226	.	-	0	ID=gene_03949.t1.c1;Parent=gene_03949.t1
CP010921.2	maker	gene	721743	722578	.	+	.	ID=gene_03950;prediction_source=maker_S1_GTGAAA_L006:genemark-CP010921.2-processed-gene-7.53-mRNA-1
CP010921.2	maker	mRNA	721743	722578	.	+	.	ID=gene_03950.t1;Parent=gene_03950
CP010921.2	maker	exon	721743	721993	.	+	.	ID=gene_03950.t1.e1;Parent=gene_03950.t1
CP010921.2	maker	exon	722076	722442	.	+	.	ID=gene_03950.t1.e2;Parent=gene_03950.t1
CP010921.2	maker	exon	722534	722578	.	+	.	ID=gene_03950.t1.e3;Parent=gene_03950.t1
CP010921.2	maker	CDS	721743	721993	.	+	0	ID=gene_03950.t1.c1;Parent=gene_03950.t1
CP010921.2	maker	CDS	722076	722442	.	+	1	ID=gene_03950.t1.c2;Parent=gene_03950.t1
CP010921.2	maker	CDS	722534	722578	.	+	0	ID=gene_03950.t1.c3;Parent=gene_03950.t1
CP010921.2	maker	gene	722981	726454	.	-	.	ID=gene_03951;prediction_source=maker_S1_GTGAAA_L006:augustus_masked-CP010921.2-processed-gene-7.101-mRNA-1
CP010921.2	maker	mRNA	722981	726454	.	-	.	ID=gene_03951.t1;Parent=gene_03951
CP010921.2	maker	exon	722981	726454	.	-	.	ID=gene_03951.t1.e1;Parent=gene_03951.t1
CP010921.2	maker	CDS	722981	726454	.	-	0	ID=gene_03951.t1.c1;Parent=gene_03951.t1
CP010921.2	maker	gene	727104	728678	.	+	.	ID=gene_03952;prediction_source=maker_S1_GTGAAA_L006:genemark-CP010921.2-processed-gene-7.54-mRNA-1
CP010921.2	maker	mRNA	727104	728678	.	+	.	ID=gene_03952.t1;Parent=gene_03952
CP010921.2	maker	exon	727104	728678	.	+	.	ID=gene_03952.t1.e1;Parent=gene_03952.t1
CP010921.2	maker	CDS	727104	728678	.	+	0	ID=gene_03952.t1.c1;Parent=gene_03952.t1
CP010921.2	maker	gene	730076	731215	.	+	.	ID=gene_03953;prediction_source=maker_S1_GTGAAA_L006:genemark-CP010921.2-processed-gene-7.55-mRNA-1
CP010921.2	maker	mRNA	730076	731215	.	+	.	ID=gene_03953.t1;Parent=gene_03953
CP010921.2	maker	exon	730076	731215	.	+	.	ID=gene_03953.t1.e1;Parent=gene_03953.t1
CP010921.2	maker	CDS	730076	731215	.	+	0	ID=gene_03953.t1.c1;Parent=gene_03953.t1
CP010921.2	maker	gene	732216	737540	.	+	.	ID=gene_03954;prediction_source=maker_S1_GTGAAA_L006:snap_masked-CP010921.2-processed-gene-7.9-mRNA-1
CP010921.2	maker	mRNA	732216	737540	.	+	.	ID=gene_03954.t1;Parent=gene_03954
CP010921.2	maker	exon	732216	737540	.	+	.	ID=gene_03954.t1.e1;Parent=gene_03954.t1
CP010921.2	maker	CDS	732216	737540	.	+	0	ID=gene_03954.t1.c1;Parent=gene_03954.t1
CP010921.2	maker	gene	738240	741738	.	-	.	ID=gene_03955;prediction_source=maker_S1_GTGAAA_L006:genemark-CP010921.2-processed-gene-7.71-mRNA-1
CP010921.2	maker	mRNA	738240	741738	.	-	.	ID=gene_03955.t1;Parent=gene_03955
CP010921.2	maker	exon	738240	741365	.	-	.	ID=gene_03955.t1.e1;Parent=gene_03955.t1
CP010921.2	maker	exon	741494	741738	.	-	.	ID=gene_03955.t1.e2;Parent=gene_03955.t1
CP010921.2	maker	CDS	741494	741635	.	-	0	ID=gene_03955.t1.c1;Parent=gene_03955.t1
CP010921.2	maker	CDS	738301	741365	.	-	2	ID=gene_03955.t1.c2;Parent=gene_03955.t1
CP010921.2	maker	gene	747733	749589	.	+	.	ID=gene_03956;prediction_source=maker_S1_GTGAAA_L006:genemark-CP010921.2-processed-gene-7.57-mRNA-1
CP010921.2	maker	mRNA	747733	749589	.	+	.	ID=gene_03956.t1;Parent=gene_03956
CP010921.2	maker	exon	747733	749589	.	+	.	ID=gene_03956.t1.e1;Parent=gene_03956.t1
CP010921.2	maker	CDS	747733	749589	.	+	0	ID=gene_03956.t1.c1;Parent=gene_03956.t1
CP010921.2	maker	gene	750262	751401	.	-	.	ID=gene_03957;prediction_source=maker_S1_GTGAAA_L006:augustus_masked-CP010921.2-processed-gene-7.103-mRNA-1
CP010921.2	maker	mRNA	750262	751401	.	-	.	ID=gene_03957.t1;Parent=gene_03957
CP010921.2	maker	exon	750262	751401	.	-	.	ID=gene_03957.t1.e1;Parent=gene_03957.t1
CP010921.2	maker	CDS	750262	751401	.	-	0	ID=gene_03957.t1.c1;Parent=gene_03957.t1
CP010921.2	AUGUSTUS	gene	753170	757735	0.5	-	.	ID=gene_03958;prediction_source=augustus:CP010921.2.g632.t1
CP010921.2	AUGUSTUS	mRNA	753170	757735	0.5	-	.	ID=gene_03958.t1;Parent=gene_03958
CP010921.2	AUGUSTUS	exon	753170	757735	0.5	-	.	ID=gene_03958.t1.e1;Parent=gene_03958.t1
CP010921.2	AUGUSTUS	CDS	753170	757735	0.5	-	0	ID=gene_03958.t1.c1;Parent=gene_03958.t1
CP010921.2	AUGUSTUS	gene	760210	764166	0.97	-	.	ID=gene_03959;prediction_source=augustus:CP010921.2.g635.t1
CP010921.2	AUGUSTUS	mRNA	760210	764166	0.97	-	.	ID=gene_03959.t1;Parent=gene_03959
CP010921.2	AUGUSTUS	exon	760210	764166	0.97	-	.	ID=gene_03959.t1.e1;Parent=gene_03959.t1
CP010921.2	AUGUSTUS	CDS	760210	764166	0.97	-	0	ID=gene_03959.t1.c1;Parent=gene_03959.t1
CP010921.2	maker	gene	765178	767874	.	+	.	ID=gene_03960;prediction_source=maker_S1_GTGAAA_L006:genemark-CP010921.2-processed-gene-7.58-mRNA-1
CP010921.2	maker	mRNA	765178	767874	.	+	.	ID=gene_03960.t1;Parent=gene_03960
CP010921.2	maker	exon	765178	767874	.	+	.	ID=gene_03960.t1.e1;Parent=gene_03960.t1
CP010921.2	maker	CDS	765178	767874	.	+	0	ID=gene_03960.t1.c1;Parent=gene_03960.t1
CP010921.2	maker	gene	767997	771062	.	-	.	ID=gene_03961;prediction_source=maker_S1_GTGAAA_L006:augustus_masked-CP010921.2-processed-gene-7.106-mRNA-1
CP010921.2	maker	mRNA	767997	771062	.	-	.	ID=gene_03961.t1;Parent=gene_03961
CP010921.2	maker	exon	767997	771062	.	-	.	ID=gene_03961.t1.e1;Parent=gene_03961.t1
CP010921.2	maker	CDS	767997	771062	.	-	0	ID=gene_03961.t1.c1;Parent=gene_03961.t1
CP010921.2	maker	gene	773725	775320	.	+	.	ID=gene_03962;prediction_source=maker_S1_GTGAAA_L006:genemark-CP010921.2-processed-gene-7.60-mRNA-1
CP010921.2	maker	mRNA	773725	775320	.	+	.	ID=gene_03962.t1;Parent=gene_03962
CP010921.2	maker	exon	773725	775320	.	+	.	ID=gene_03962.t1.e1;Parent=gene_03962.t1
CP010921.2	maker	CDS	773725	775320	.	+	0	ID=gene_03962.t1.c1;Parent=gene_03962.t1
CP010921.2	maker	gene	775546	777294	.	-	.	ID=gene_03963;prediction_source=maker_S1_GTGAAA_L006:genemark-CP010921.2-processed-gene-7.75-mRNA-1
CP010921.2	maker	mRNA	775546	777294	.	-	.	ID=gene_03963.t1;Parent=gene_03963
CP010921.2	maker	exon	775546	777294	.	-	.	ID=gene_03963.t1.e1;Parent=gene_03963.t1
CP010921.2	maker	CDS	775546	777294	.	-	0	ID=gene_03963.t1.c1;Parent=gene_03963.t1
CP010921.2	maker	gene	779064	781173	.	+	.	ID=gene_03964;prediction_source=maker_S1_GTGAAA_L006:genemark-CP010921.2-processed-gene-7.61-mRNA-1
CP010921.2	maker	mRNA	779064	781173	.	+	.	ID=gene_03964.t1;Parent=gene_03964
CP010921.2	maker	exon	779064	779220	.	+	.	ID=gene_03964.t1.e1;Parent=gene_03964.t1
CP010921.2	maker	exon	779405	781173	.	+	.	ID=gene_03964.t1.e2;Parent=gene_03964.t1
CP010921.2	maker	CDS	779405	781066	.	+	0	ID=gene_03964.t1.c1;Parent=gene_03964.t1
CP010921.2	maker	gene	781793	782941	.	+	.	ID=gene_03965;prediction_source=maker_S1_GTGAAA_L006:genemark-CP010921.2-processed-gene-7.62-mRNA-1
CP010921.2	maker	mRNA	781793	782941	.	+	.	ID=gene_03965.t1;Parent=gene_03965
CP010921.2	maker	exon	781793	782941	.	+	.	ID=gene_03965.t1.e1;Parent=gene_03965.t1
CP010921.2	maker	CDS	781793	782941	.	+	0	ID=gene_03965.t1.c1;Parent=gene_03965.t1
CP010921.2	maker	gene	783284	784909	.	-	.	ID=gene_03966;prediction_source=maker_S1_GTGAAA_L006:augustus_masked-CP010921.2-processed-gene-7.108-mRNA-1
CP010921.2	maker	mRNA	783284	784909	.	-	.	ID=gene_03966.t1;Parent=gene_03966
CP010921.2	maker	exon	783284	784909	.	-	.	ID=gene_03966.t1.e1;Parent=gene_03966.t1
CP010921.2	maker	CDS	783284	784909	.	-	0	ID=gene_03966.t1.c1;Parent=gene_03966.t1
CP010921.2	maker	gene	788675	790864	.	+	.	ID=gene_03967;prediction_source=maker_S1_GTGAAA_L006:genemark-CP010921.2-processed-gene-7.63-mRNA-1
CP010921.2	maker	mRNA	788675	790864	.	+	.	ID=gene_03967.t1;Parent=gene_03967
CP010921.2	maker	exon	788675	790864	.	+	.	ID=gene_03967.t1.e1;Parent=gene_03967.t1
CP010921.2	maker	CDS	788675	790864	.	+	0	ID=gene_03967.t1.c1;Parent=gene_03967.t1
CP010921.2	maker	gene	791011	794979	.	-	.	ID=gene_03968;prediction_source=maker_S1_GTGAAA_L006:genemark-CP010921.2-processed-gene-7.77-mRNA-1
CP010921.2	maker	mRNA	791011	794979	.	-	.	ID=gene_03968.t1;Parent=gene_03968
CP010921.2	maker	exon	791011	794979	.	-	.	ID=gene_03968.t1.e1;Parent=gene_03968.t1
CP010921.2	maker	CDS	791011	794979	.	-	0	ID=gene_03968.t1.c1;Parent=gene_03968.t1
CP010921.2	maker	gene	795935	799198	.	-	.	ID=gene_03969;prediction_source=maker_S1_GTGAAA_L006:snap_masked-CP010921.2-processed-gene-7.32-mRNA-1
CP010921.2	maker	mRNA	795935	799198	.	-	.	ID=gene_03969.t1;Parent=gene_03969
CP010921.2	maker	exon	795935	799198	.	-	.	ID=gene_03969.t1.e1;Parent=gene_03969.t1
CP010921.2	maker	CDS	795935	799198	.	-	0	ID=gene_03969.t1.c1;Parent=gene_03969.t1
CP010921.2	maker	gene	799855	802176	.	+	.	ID=gene_03970;prediction_source=maker_S1_GTGAAA_L006:snap_masked-CP010921.2-processed-gene-7.16-mRNA-1
CP010921.2	maker	mRNA	799855	802176	.	+	.	ID=gene_03970.t1;Parent=gene_03970
CP010921.2	maker	exon	799855	802176	.	+	.	ID=gene_03970.t1.e1;Parent=gene_03970.t1
CP010921.2	maker	CDS	799855	802176	.	+	0	ID=gene_03970.t1.c1;Parent=gene_03970.t1
CP010921.2	AUGUSTUS	gene	802287	803549	0.14	-	.	ID=gene_03971;prediction_source=augustus:CP010921.2.g651.t1
CP010921.2	AUGUSTUS	mRNA	802287	803549	0.14	-	.	ID=gene_03971.t1;Parent=gene_03971
CP010921.2	AUGUSTUS	exon	802287	803345	0.68	-	.	ID=gene_03971.t1.e1;Parent=gene_03971.t1
CP010921.2	AUGUSTUS	exon	803433	803549	0.2	-	.	ID=gene_03971.t1.e2;Parent=gene_03971.t1
CP010921.2	AUGUSTUS	CDS	802287	803345	0.68	-	0	ID=gene_03971.t1.c1;Parent=gene_03971.t1
CP010921.2	AUGUSTUS	CDS	803433	803549	0.2	-	0	ID=gene_03971.t1.c2;Parent=gene_03971.t1
##sequence-region CP010922.2 1 876086
CP010922.2	annotation	remark	1	876086	.	.	.	gff-version=3
CP010922.2	maker	gene	16554	16879	.	-	.	ID=gene_03972;prediction_source=maker_S1_GTGAAA_L006:augustus_masked-CP010922.2-processed-gene-0.10-mRNA-1
CP010922.2	maker	mRNA	16554	16879	.	-	.	ID=gene_03972.t1;Parent=gene_03972
CP010922.2	maker	exon	16691	16879	.	-	.	ID=gene_03972.t1.e1;Parent=gene_03972.t1
CP010922.2	maker	exon	16554	16637	.	-	.	ID=gene_03972.t1.e2;Parent=gene_03972.t1
CP010922.2	maker	CDS	16691	16879	.	-	0	ID=gene_03972.t1.c1;Parent=gene_03972.t1
CP010922.2	maker	CDS	16554	16637	.	-	0	ID=gene_03972.t1.c2;Parent=gene_03972.t1
CP010922.2	maker	gene	17380	17802	.	+	.	ID=gene_03973;prediction_source=maker_S1_GTGAAA_L006:snap_masked-CP010922.2-processed-gene-0.21-mRNA-1
CP010922.2	maker	mRNA	17380	17802	.	+	.	ID=gene_03973.t1;Parent=gene_03973
CP010922.2	maker	exon	17380	17802	.	+	.	ID=gene_03973.t1.e1;Parent=gene_03973.t1
CP010922.2	maker	CDS	17380	17802	.	+	0	ID=gene_03973.t1.c1;Parent=gene_03973.t1
CP010922.2	maker	gene	18373	18651	.	+	.	ID=gene_03974;prediction_source=maker_S1_GTGAAA_L006:genemark-CP010922.2-processed-gene-0.50-mRNA-1
CP010922.2	maker	mRNA	18373	18651	.	+	.	ID=gene_03974.t1;Parent=gene_03974
CP010922.2	maker	exon	18373	18651	.	+	.	ID=gene_03974.t1.e1;Parent=gene_03974.t1
CP010922.2	maker	CDS	18373	18651	.	+	0	ID=gene_03974.t1.c1;Parent=gene_03974.t1
CP010922.2	maker	gene	28527	29681	.	-	.	ID=gene_03975;prediction_source=maker_S1_GTGAAA_L006:genemark-CP010922.2-processed-gene-0.65-mRNA-1
CP010922.2	maker	mRNA	28527	29681	.	-	.	ID=gene_03975.t1;Parent=gene_03975
CP010922.2	maker	exon	28527	29681	.	-	.	ID=gene_03975.t1.e1;Parent=gene_03975.t1
CP010922.2	maker	CDS	28527	29681	.	-	0	ID=gene_03975.t1.c1;Parent=gene_03975.t1
CP010922.2	maker	gene	30828	32063	.	+	.	ID=gene_03976;prediction_source=maker_S1_GTGAAA_L006:genemark-CP010922.2-processed-gene-0.51-mRNA-1
CP010922.2	maker	mRNA	30828	32063	.	+	.	ID=gene_03976.t1;Parent=gene_03976
CP010922.2	maker	exon	30828	32063	.	+	.	ID=gene_03976.t1.e1;Parent=gene_03976.t1
CP010922.2	maker	CDS	30828	32063	.	+	0	ID=gene_03976.t1.c1;Parent=gene_03976.t1
CP010922.2	maker	gene	32411	36406	.	-	.	ID=gene_03977;prediction_source=maker_S1_GTGAAA_L006:genemark-CP010922.2-processed-gene-0.66-mRNA-1
CP010922.2	maker	mRNA	32411	36406	.	-	.	ID=gene_03977.t1;Parent=gene_03977
CP010922.2	maker	exon	32411	36406	.	-	.	ID=gene_03977.t1.e1;Parent=gene_03977.t1
CP010922.2	maker	CDS	32411	36406	.	-	0	ID=gene_03977.t1.c1;Parent=gene_03977.t1
CP010922.2	maker	gene	39605	40585	.	+	.	ID=gene_03978;prediction_source=maker_S1_GTGAAA_L006:augustus_masked-CP010922.2-processed-gene-0.2-mRNA-1
CP010922.2	maker	mRNA	39605	40585	.	+	.	ID=gene_03978.t1;Parent=gene_03978
CP010922.2	maker	exon	39605	40585	.	+	.	ID=gene_03978.t1.e1;Parent=gene_03978.t1
CP010922.2	maker	CDS	39605	40585	.	+	0	ID=gene_03978.t1.c1;Parent=gene_03978.t1
CP010922.2	maker	gene	40702	43749	.	-	.	ID=gene_03979;prediction_source=maker_S1_GTGAAA_L006:genemark-CP010922.2-processed-gene-0.67-mRNA-1
CP010922.2	maker	mRNA	40702	43749	.	-	.	ID=gene_03979.t1;Parent=gene_03979
CP010922.2	maker	exon	40702	43749	.	-	.	ID=gene_03979.t1.e1;Parent=gene_03979.t1
CP010922.2	maker	CDS	40702	43749	.	-	0	ID=gene_03979.t1.c1;Parent=gene_03979.t1
CP010922.2	maker	gene	44735	47219	.	-	.	ID=gene_03980;prediction_source=maker_S1_GTGAAA_L006:genemark-CP010922.2-processed-gene-0.68-mRNA-1
CP010922.2	maker	mRNA	44735	47219	.	-	.	ID=gene_03980.t1;Parent=gene_03980
CP010922.2	maker	exon	44735	46935	.	-	.	ID=gene_03980.t1.e1;Parent=gene_03980.t1
CP010922.2	maker	exon	47115	47219	.	-	.	ID=gene_03980.t1.e2;Parent=gene_03980.t1
CP010922.2	maker	CDS	47115	47144	.	-	0	ID=gene_03980.t1.c1;Parent=gene_03980.t1
CP010922.2	maker	CDS	44851	46935	.	-	0	ID=gene_03980.t1.c2;Parent=gene_03980.t1
CP010922.2	maker	gene	48734	51145	.	+	.	ID=gene_03981;prediction_source=maker_S1_GTGAAA_L006:genemark-CP010922.2-processed-gene-0.53-mRNA-1
CP010922.2	maker	mRNA	48734	51145	.	+	.	ID=gene_03981.t1;Parent=gene_03981
CP010922.2	maker	exon	48734	51145	.	+	.	ID=gene_03981.t1.e1;Parent=gene_03981.t1
CP010922.2	maker	CDS	48734	51145	.	+	0	ID=gene_03981.t1.c1;Parent=gene_03981.t1
CP010922.2	maker	gene	51514	53676	.	-	.	ID=gene_03982;prediction_source=maker_S1_GTGAAA_L006:genemark-CP010922.2-processed-gene-0.69-mRNA-1
CP010922.2	maker	mRNA	51514	53676	.	-	.	ID=gene_03982.t1;Parent=gene_03982
CP010922.2	maker	exon	51514	53676	.	-	.	ID=gene_03982.t1.e1;Parent=gene_03982.t1
CP010922.2	maker	CDS	51514	53676	.	-	0	ID=gene_03982.t1.c1;Parent=gene_03982.t1
CP010922.2	maker	gene	54007	55482	.	+	.	ID=gene_03983;prediction_source=maker_S1_GTGAAA_L006:snap_masked-CP010922.2-processed-gene-0.26-mRNA-1
CP010922.2	maker	mRNA	54007	55482	.	+	.	ID=gene_03983.t1;Parent=gene_03983
CP010922.2	maker	exon	54007	55482	.	+	.	ID=gene_03983.t1.e1;Parent=gene_03983.t1
CP010922.2	maker	CDS	54007	55482	.	+	0	ID=gene_03983.t1.c1;Parent=gene_03983.t1
CP010922.2	maker	gene	55593	60578	.	-	.	ID=gene_03984;prediction_source=maker_S1_GTGAAA_L006:augustus_masked-CP010922.2-processed-gene-0.16-mRNA-1
CP010922.2	maker	mRNA	55593	60578	.	-	.	ID=gene_03984.t1;Parent=gene_03984
CP010922.2	maker	exon	55593	60578	.	-	.	ID=gene_03984.t1.e1;Parent=gene_03984.t1
CP010922.2	maker	CDS	55593	60578	.	-	0	ID=gene_03984.t1.c1;Parent=gene_03984.t1
CP010922.2	maker	gene	61005	61900	.	+	.	ID=gene_03985;prediction_source=maker_S1_GTGAAA_L006:augustus_masked-CP010922.2-processed-gene-0.5-mRNA-1
CP010922.2	maker	mRNA	61005	61900	.	+	.	ID=gene_03985.t1;Parent=gene_03985
CP010922.2	maker	exon	61005	61446	.	+	.	ID=gene_03985.t1.e1;Parent=gene_03985.t1
CP010922.2	maker	exon	61533	61900	.	+	.	ID=gene_03985.t1.e2;Parent=gene_03985.t1
CP010922.2	maker	CDS	61034	61446	.	+	0	ID=gene_03985.t1.c1;Parent=gene_03985.t1
CP010922.2	maker	CDS	61533	61650	.	+	1	ID=gene_03985.t1.c2;Parent=gene_03985.t1
CP010922.2	maker	gene	62011	63012	.	-	.	ID=gene_03986;prediction_source=maker_S1_GTGAAA_L006:augustus_masked-CP010922.2-processed-gene-0.17-mRNA-1
CP010922.2	maker	mRNA	62011	63012	.	-	.	ID=gene_03986.t1;Parent=gene_03986
CP010922.2	maker	exon	62011	63012	.	-	.	ID=gene_03986.t1.e1;Parent=gene_03986.t1
CP010922.2	maker	CDS	62011	63012	.	-	0	ID=gene_03986.t1.c1;Parent=gene_03986.t1
CP010922.2	maker	gene	67281	70448	.	-	.	ID=gene_03987;prediction_source=maker_S1_GTGAAA_L006:genemark-CP010922.2-processed-gene-0.72-mRNA-1
CP010922.2	maker	mRNA	67281	70448	.	-	.	ID=gene_03987.t1;Parent=gene_03987
CP010922.2	maker	exon	67281	70448	.	-	.	ID=gene_03987.t1.e1;Parent=gene_03987.t1
CP010922.2	maker	CDS	67281	70448	.	-	0	ID=gene_03987.t1.c1;Parent=gene_03987.t1
CP010922.2	maker	gene	75193	76040	.	-	.	ID=gene_03988;prediction_source=maker_S1_GTGAAA_L006:augustus_masked-CP010922.2-processed-gene-0.19-mRNA-1
CP010922.2	maker	mRNA	75193	76040	.	-	.	ID=gene_03988.t1;Parent=gene_03988
CP010922.2	maker	exon	75872	76040	.	-	.	ID=gene_03988.t1.e1;Parent=gene_03988.t1
CP010922.2	maker	exon	75726	75815	.	-	.	ID=gene_03988.t1.e2;Parent=gene_03988.t1
CP010922.2	maker	exon	75193	75506	.	-	.	ID=gene_03988.t1.e3;Parent=gene_03988.t1
CP010922.2	maker	CDS	75872	76040	.	-	0	ID=gene_03988.t1.c1;Parent=gene_03988.t1
CP010922.2	maker	CDS	75726	75815	.	-	2	ID=gene_03988.t1.c2;Parent=gene_03988.t1
CP010922.2	maker	CDS	75193	75506	.	-	2	ID=gene_03988.t1.c3;Parent=gene_03988.t1
CP010922.2	maker	gene	77014	79356	.	+	.	ID=gene_03989;prediction_source=maker_S1_GTGAAA_L006:snap_masked-CP010922.2-processed-gene-0.28-mRNA-1
CP010922.2	maker	mRNA	77014	79356	.	+	.	ID=gene_03989.t1;Parent=gene_03989
CP010922.2	maker	exon	77014	79356	.	+	.	ID=gene_03989.t1.e1;Parent=gene_03989.t1
CP010922.2	maker	CDS	77014	79356	.	+	0	ID=gene_03989.t1.c1;Parent=gene_03989.t1
CP010922.2	AUGUSTUS	gene	80035	82282	0.7	+	.	ID=gene_03990;prediction_source=braker_S1_GTGAAA_L006:g4398.t1
CP010922.2	AUGUSTUS	mRNA	80035	82282	0.7	+	.	ID=gene_03990.t1;Parent=gene_03990
CP010922.2	AUGUSTUS	exon	80035	80039	.	+	.	ID=gene_03990.t1.e1;Parent=gene_03990.t1
CP010922.2	AUGUSTUS	exon	81063	81717	.	+	.	ID=gene_03990.t1.e2;Parent=gene_03990.t1
CP010922.2	AUGUSTUS	exon	81791	82282	.	+	.	ID=gene_03990.t1.e3;Parent=gene_03990.t1
CP010922.2	AUGUSTUS	CDS	80035	80039	1	+	0	ID=gene_03990.t1.c1;Parent=gene_03990.t1
CP010922.2	AUGUSTUS	CDS	81063	81717	0.7	+	1	ID=gene_03990.t1.c2;Parent=gene_03990.t1
CP010922.2	AUGUSTUS	CDS	81791	82282	0.88	+	0	ID=gene_03990.t1.c3;Parent=gene_03990.t1
CP010922.2	AUGUSTUS	gene	82914	86324	0.96	+	.	ID=gene_03991;prediction_source=braker_S1_GTGAAA_L006:g4399.t1
CP010922.2	AUGUSTUS	mRNA	82914	86324	0.96	+	.	ID=gene_03991.t1;Parent=gene_03991
CP010922.2	AUGUSTUS	exon	82914	86324	.	+	.	ID=gene_03991.t1.e1;Parent=gene_03991.t1
CP010922.2	AUGUSTUS	CDS	82914	86324	0.96	+	0	ID=gene_03991.t1.c1;Parent=gene_03991.t1
CP010922.2	AUGUSTUS	gene	86706	87695	0.74	+	.	ID=gene_03992;prediction_source=braker_S1_GTGAAA_L006:g4400.t1
CP010922.2	AUGUSTUS	mRNA	86706	87695	0.74	+	.	ID=gene_03992.t1;Parent=gene_03992
CP010922.2	AUGUSTUS	exon	86706	87695	.	+	.	ID=gene_03992.t1.e1;Parent=gene_03992.t1
CP010922.2	AUGUSTUS	CDS	86706	87695	0.74	+	0	ID=gene_03992.t1.c1;Parent=gene_03992.t1
CP010922.2	maker	gene	87808	90117	.	-	.	ID=gene_03993;prediction_source=maker_S1_GTGAAA_L006:genemark-CP010922.2-processed-gene-0.73-mRNA-1
CP010922.2	maker	mRNA	87808	90117	.	-	.	ID=gene_03993.t1;Parent=gene_03993
CP010922.2	maker	exon	87808	90117	.	-	.	ID=gene_03993.t1.e1;Parent=gene_03993.t1
CP010922.2	maker	CDS	87808	90117	.	-	0	ID=gene_03993.t1.c1;Parent=gene_03993.t1
CP010922.2	maker	gene	91506	92492	.	+	.	ID=gene_03994;prediction_source=maker_S1_GTGAAA_L006:augustus_masked-CP010922.2-processed-gene-0.9-mRNA-1
CP010922.2	maker	mRNA	91506	92492	.	+	.	ID=gene_03994.t1;Parent=gene_03994
CP010922.2	maker	exon	91506	92492	.	+	.	ID=gene_03994.t1.e1;Parent=gene_03994.t1
CP010922.2	maker	CDS	91506	92492	.	+	0	ID=gene_03994.t1.c1;Parent=gene_03994.t1
CP010922.2	maker	gene	97341	99189	.	+	.	ID=gene_03995;prediction_source=maker_S1_GTGAAA_L006:augustus_masked-CP010922.2-processed-gene-1.0-mRNA-1
CP010922.2	maker	mRNA	97341	99189	.	+	.	ID=gene_03995.t1;Parent=gene_03995
CP010922.2	maker	exon	97341	97353	.	+	.	ID=gene_03995.t1.e1;Parent=gene_03995.t1
CP010922.2	maker	exon	97435	97513	.	+	.	ID=gene_03995.t1.e2;Parent=gene_03995.t1
CP010922.2	maker	exon	97622	97639	.	+	.	ID=gene_03995.t1.e3;Parent=gene_03995.t1
CP010922.2	maker	exon	97964	98113	.	+	.	ID=gene_03995.t1.e4;Parent=gene_03995.t1
CP010922.2	maker	exon	98196	99189	.	+	.	ID=gene_03995.t1.e5;Parent=gene_03995.t1
CP010922.2	maker	CDS	97341	97353	.	+	0	ID=gene_03995.t1.c1;Parent=gene_03995.t1
CP010922.2	maker	CDS	97435	97513	.	+	2	ID=gene_03995.t1.c2;Parent=gene_03995.t1
CP010922.2	maker	CDS	97622	97639	.	+	1	ID=gene_03995.t1.c3;Parent=gene_03995.t1
CP010922.2	maker	CDS	97964	98113	.	+	1	ID=gene_03995.t1.c4;Parent=gene_03995.t1
CP010922.2	maker	CDS	98196	99189	.	+	1	ID=gene_03995.t1.c5;Parent=gene_03995.t1
CP010922.2	maker	gene	99735	101117	.	+	.	ID=gene_03996;prediction_source=maker_S1_GTGAAA_L006:genemark-CP010922.2-processed-gene-1.38-mRNA-1
CP010922.2	maker	mRNA	99735	101117	.	+	.	ID=gene_03996.t1;Parent=gene_03996
CP010922.2	maker	exon	99735	100821	.	+	.	ID=gene_03996.t1.e1;Parent=gene_03996.t1
CP010922.2	maker	exon	100937	101117	.	+	.	ID=gene_03996.t1.e2;Parent=gene_03996.t1
CP010922.2	maker	CDS	99814	100821	.	+	0	ID=gene_03996.t1.c1;Parent=gene_03996.t1
CP010922.2	maker	CDS	100937	101047	.	+	0	ID=gene_03996.t1.c2;Parent=gene_03996.t1
CP010922.2	maker	gene	101343	104150	.	-	.	ID=gene_03997;prediction_source=maker_S1_GTGAAA_L006:genemark-CP010922.2-processed-gene-1.59-mRNA-1
CP010922.2	maker	mRNA	101343	104150	.	-	.	ID=gene_03997.t1;Parent=gene_03997
CP010922.2	maker	exon	101343	104150	.	-	.	ID=gene_03997.t1.e1;Parent=gene_03997.t1
CP010922.2	maker	CDS	101343	104150	.	-	0	ID=gene_03997.t1.c1;Parent=gene_03997.t1
CP010922.2	maker	gene	104914	106311	.	+	.	ID=gene_03998;prediction_source=maker_S1_GTGAAA_L006:genemark-CP010922.2-processed-gene-1.39-mRNA-1
CP010922.2	maker	mRNA	104914	106311	.	+	.	ID=gene_03998.t1;Parent=gene_03998
CP010922.2	maker	exon	104914	106311	.	+	.	ID=gene_03998.t1.e1;Parent=gene_03998.t1
CP010922.2	maker	CDS	104914	106311	.	+	0	ID=gene_03998.t1.c1;Parent=gene_03998.t1
CP010922.2	maker	gene	108393	108794	.	-	.	ID=gene_03999;prediction_source=maker_S1_GTGAAA_L006:genemark-CP010922.2-processed-gene-1.60-mRNA-1
CP010922.2	maker	mRNA	108393	108794	.	-	.	ID=gene_03999.t1;Parent=gene_03999
CP010922.2	maker	exon	108393	108794	.	-	.	ID=gene_03999.t1.e1;Parent=gene_03999.t1
CP010922.2	maker	CDS	108393	108794	.	-	0	ID=gene_03999.t1.c1;Parent=gene_03999.t1
CP010922.2	maker	gene	109268	111901	.	-	.	ID=gene_04000;prediction_source=maker_S1_GTGAAA_L006:genemark-CP010922.2-processed-gene-1.61-mRNA-1
CP010922.2	maker	mRNA	109268	111901	.	-	.	ID=gene_04000.t1;Parent=gene_04000
CP010922.2	maker	exon	109268	111901	.	-	.	ID=gene_04000.t1.e1;Parent=gene_04000.t1
CP010922.2	maker	CDS	109268	111901	.	-	0	ID=gene_04000.t1.c1;Parent=gene_04000.t1
CP010922.2	maker	gene	113680	114981	.	-	.	ID=gene_04001;prediction_source=maker_S1_GTGAAA_L006:augustus_masked-CP010922.2-processed-gene-1.23-mRNA-1
CP010922.2	maker	mRNA	113680	114981	.	-	.	ID=gene_04001.t1;Parent=gene_04001
CP010922.2	maker	exon	113680	113708	.	-	.	ID=gene_04001.t1.e1;Parent=gene_04001.t1
CP010922.2	maker	exon	113991	114981	.	-	.	ID=gene_04001.t1.e2;Parent=gene_04001.t1
CP010922.2	maker	CDS	113991	114513	.	-	0	ID=gene_04001.t1.c1;Parent=gene_04001.t1
CP010922.2	maker	CDS	113680	113708	.	-	2	ID=gene_04001.t1.c2;Parent=gene_04001.t1
CP010922.2	maker	gene	116080	118125	.	+	.	ID=gene_04002;prediction_source=maker_S1_GTGAAA_L006:genemark-CP010922.2-processed-gene-1.40-mRNA-1
CP010922.2	maker	mRNA	116080	118125	.	+	.	ID=gene_04002.t1;Parent=gene_04002
CP010922.2	maker	exon	116080	118125	.	+	.	ID=gene_04002.t1.e1;Parent=gene_04002.t1
CP010922.2	maker	CDS	116080	118125	.	+	0	ID=gene_04002.t1.c1;Parent=gene_04002.t1
CP010922.2	maker	gene	119063	119776	.	+	.	ID=gene_04003;prediction_source=maker_S1_GTGAAA_L006:genemark-CP010922.2-processed-gene-1.41-mRNA-1
CP010922.2	maker	mRNA	119063	119776	.	+	.	ID=gene_04003.t1;Parent=gene_04003
CP010922.2	maker	exon	119063	119776	.	+	.	ID=gene_04003.t1.e1;Parent=gene_04003.t1
CP010922.2	maker	CDS	119063	119776	.	+	0	ID=gene_04003.t1.c1;Parent=gene_04003.t1
CP010922.2	maker	gene	120486	121829	.	-	.	ID=gene_04004;prediction_source=maker_S1_GTGAAA_L006:genemark-CP010922.2-processed-gene-1.63-mRNA-1
CP010922.2	maker	mRNA	120486	121829	.	-	.	ID=gene_04004.t1;Parent=gene_04004
CP010922.2	maker	exon	120486	121829	.	-	.	ID=gene_04004.t1.e1;Parent=gene_04004.t1
CP010922.2	maker	CDS	120486	121829	.	-	0	ID=gene_04004.t1.c1;Parent=gene_04004.t1
CP010922.2	maker	gene	122777	124114	.	+	.	ID=gene_04005;prediction_source=maker_S1_GTGAAA_L006:augustus_masked-CP010922.2-processed-gene-1.5-mRNA-1
CP010922.2	maker	mRNA	122777	124114	.	+	.	ID=gene_04005.t1;Parent=gene_04005
CP010922.2	maker	exon	122777	124114	.	+	.	ID=gene_04005.t1.e1;Parent=gene_04005.t1
CP010922.2	maker	CDS	122777	124114	.	+	0	ID=gene_04005.t1.c1;Parent=gene_04005.t1
CP010922.2	AUGUSTUS	gene	124819	130938	1	+	.	ID=gene_04006;prediction_source=braker_S1_GTGAAA_L006:g4414.t1
CP010922.2	AUGUSTUS	mRNA	124819	130938	1	+	.	ID=gene_04006.t1;Parent=gene_04006
CP010922.2	AUGUSTUS	exon	124819	130938	.	+	.	ID=gene_04006.t1.e1;Parent=gene_04006.t1
CP010922.2	AUGUSTUS	CDS	124819	130938	1	+	0	ID=gene_04006.t1.c1;Parent=gene_04006.t1
CP010922.2	maker	gene	131073	132308	.	-	.	ID=gene_04007;prediction_source=maker_S1_GTGAAA_L006:genemark-CP010922.2-processed-gene-1.64-mRNA-1
CP010922.2	maker	mRNA	131073	132308	.	-	.	ID=gene_04007.t1;Parent=gene_04007
CP010922.2	maker	exon	131073	132308	.	-	.	ID=gene_04007.t1.e1;Parent=gene_04007.t1
CP010922.2	maker	CDS	131073	132308	.	-	0	ID=gene_04007.t1.c1;Parent=gene_04007.t1
CP010922.2	maker	gene	133387	133821	.	+	.	ID=gene_04008;prediction_source=maker_S1_GTGAAA_L006:augustus_masked-CP010922.2-processed-gene-1.7-mRNA-1
CP010922.2	maker	mRNA	133387	133821	.	+	.	ID=gene_04008.t1;Parent=gene_04008
CP010922.2	maker	exon	133387	133821	.	+	.	ID=gene_04008.t1.e1;Parent=gene_04008.t1
CP010922.2	maker	CDS	133387	133821	.	+	0	ID=gene_04008.t1.c1;Parent=gene_04008.t1
CP010922.2	maker	gene	133898	134866	.	-	.	ID=gene_04009;prediction_source=maker_S1_GTGAAA_L006:genemark-CP010922.2-processed-gene-1.65-mRNA-1
CP010922.2	maker	mRNA	133898	134866	.	-	.	ID=gene_04009.t1;Parent=gene_04009
CP010922.2	maker	exon	133898	134866	.	-	.	ID=gene_04009.t1.e1;Parent=gene_04009.t1
CP010922.2	maker	CDS	133898	134866	.	-	0	ID=gene_04009.t1.c1;Parent=gene_04009.t1
CP010922.2	maker	gene	136494	142328	.	+	.	ID=gene_04010;prediction_source=maker_S1_GTGAAA_L006:augustus_masked-CP010922.2-processed-gene-1.8-mRNA-1
CP010922.2	maker	mRNA	136494	142328	.	+	.	ID=gene_04010.t1;Parent=gene_04010
CP010922.2	maker	exon	136494	142328	.	+	.	ID=gene_04010.t1.e1;Parent=gene_04010.t1
CP010922.2	maker	CDS	136494	142328	.	+	0	ID=gene_04010.t1.c1;Parent=gene_04010.t1
CP010922.2	maker	gene	143234	144928	.	+	.	ID=gene_04011;prediction_source=maker_S1_GTGAAA_L006:genemark-CP010922.2-processed-gene-1.46-mRNA-1
CP010922.2	maker	mRNA	143234	144928	.	+	.	ID=gene_04011.t1;Parent=gene_04011
CP010922.2	maker	exon	143234	143501	.	+	.	ID=gene_04011.t1.e1;Parent=gene_04011.t1
CP010922.2	maker	exon	143601	144928	.	+	.	ID=gene_04011.t1.e2;Parent=gene_04011.t1
CP010922.2	maker	CDS	143461	143501	.	+	0	ID=gene_04011.t1.c1;Parent=gene_04011.t1
CP010922.2	maker	CDS	143601	144588	.	+	1	ID=gene_04011.t1.c2;Parent=gene_04011.t1
CP010922.2	maker	gene	145286	145756	.	+	.	ID=gene_04012;prediction_source=maker_S1_GTGAAA_L006:snap_masked-CP010922.2-processed-gene-1.86-mRNA-1
CP010922.2	maker	mRNA	145286	145756	.	+	.	ID=gene_04012.t1;Parent=gene_04012
CP010922.2	maker	exon	145286	145756	.	+	.	ID=gene_04012.t1.e1;Parent=gene_04012.t1
CP010922.2	maker	CDS	145286	145756	.	+	0	ID=gene_04012.t1.c1;Parent=gene_04012.t1
CP010922.2	maker	gene	146196	146873	.	-	.	ID=gene_04013;prediction_source=maker_S1_GTGAAA_L006:snap_masked-CP010922.2-processed-gene-1.107-mRNA-1
CP010922.2	maker	mRNA	146196	146873	.	-	.	ID=gene_04013.t1;Parent=gene_04013
CP010922.2	maker	exon	146196	146873	.	-	.	ID=gene_04013.t1.e1;Parent=gene_04013.t1
CP010922.2	maker	CDS	146196	146873	.	-	0	ID=gene_04013.t1.c1;Parent=gene_04013.t1
CP010922.2	maker	gene	147576	148467	.	-	.	ID=gene_04014;prediction_source=maker_S1_GTGAAA_L006:augustus_masked-CP010922.2-processed-gene-1.28-mRNA-1
CP010922.2	maker	mRNA	147576	148467	.	-	.	ID=gene_04014.t1;Parent=gene_04014
CP010922.2	maker	exon	148324	148467	.	-	.	ID=gene_04014.t1.e1;Parent=gene_04014.t1
CP010922.2	maker	exon	148186	148234	.	-	.	ID=gene_04014.t1.e2;Parent=gene_04014.t1
CP010922.2	maker	exon	147576	148123	.	-	.	ID=gene_04014.t1.e3;Parent=gene_04014.t1
CP010922.2	maker	CDS	148324	148467	.	-	0	ID=gene_04014.t1.c1;Parent=gene_04014.t1
CP010922.2	maker	CDS	148186	148234	.	-	0	ID=gene_04014.t1.c2;Parent=gene_04014.t1
CP010922.2	maker	CDS	147576	148123	.	-	2	ID=gene_04014.t1.c3;Parent=gene_04014.t1
CP010922.2	maker	gene	149105	150772	.	-	.	ID=gene_04015;prediction_source=maker_S1_GTGAAA_L006:genemark-CP010922.2-processed-gene-1.67-mRNA-1
CP010922.2	maker	mRNA	149105	150772	.	-	.	ID=gene_04015.t1;Parent=gene_04015
CP010922.2	maker	exon	149105	150772	.	-	.	ID=gene_04015.t1.e1;Parent=gene_04015.t1
CP010922.2	maker	CDS	149105	150772	.	-	0	ID=gene_04015.t1.c1;Parent=gene_04015.t1
CP010922.2	AUGUSTUS	gene	151287	152434	1	+	.	ID=gene_04016;prediction_source=braker_S1_GTGAAA_L006:g4422.t1
CP010922.2	AUGUSTUS	mRNA	151287	152434	1	+	.	ID=gene_04016.t1;Parent=gene_04016
CP010922.2	AUGUSTUS	exon	151287	152274	.	+	.	ID=gene_04016.t1.e1;Parent=gene_04016.t1
CP010922.2	AUGUSTUS	exon	152361	152434	.	+	.	ID=gene_04016.t1.e2;Parent=gene_04016.t1
CP010922.2	AUGUSTUS	CDS	151287	152274	1	+	0	ID=gene_04016.t1.c1;Parent=gene_04016.t1
CP010922.2	AUGUSTUS	CDS	152361	152434	1	+	2	ID=gene_04016.t1.c2;Parent=gene_04016.t1
CP010922.2	AUGUSTUS	gene	152840	153127	0.83	+	.	ID=gene_04017;prediction_source=braker_S1_GTGAAA_L006:g4423.t1
CP010922.2	AUGUSTUS	mRNA	152840	153127	0.83	+	.	ID=gene_04017.t1;Parent=gene_04017
CP010922.2	AUGUSTUS	exon	152840	153127	.	+	.	ID=gene_04017.t1.e1;Parent=gene_04017.t1
CP010922.2	AUGUSTUS	CDS	152840	153127	0.83	+	0	ID=gene_04017.t1.c1;Parent=gene_04017.t1
CP010922.2	AUGUSTUS	gene	153777	155033	0.99	+	.	ID=gene_04018;prediction_source=augustus:CP010922.2.g8405.t1
CP010922.2	AUGUSTUS	mRNA	153777	155033	0.99	+	.	ID=gene_04018.t1;Parent=gene_04018
CP010922.2	AUGUSTUS	exon	153777	153855	0.99	+	.	ID=gene_04018.t1.e1;Parent=gene_04018.t1
CP010922.2	AUGUSTUS	exon	153943	155033	1	+	.	ID=gene_04018.t1.e2;Parent=gene_04018.t1
CP010922.2	AUGUSTUS	CDS	153777	153855	0.99	+	0	ID=gene_04018.t1.c1;Parent=gene_04018.t1
CP010922.2	AUGUSTUS	CDS	153943	155033	1	+	2	ID=gene_04018.t1.c2;Parent=gene_04018.t1
CP010922.2	AUGUSTUS	gene	155299	157092	0.71	+	.	ID=gene_04019;prediction_source=braker_S1_GTGAAA_L006:g4425.t1
CP010922.2	AUGUSTUS	mRNA	155299	157092	0.71	+	.	ID=gene_04019.t1;Parent=gene_04019
CP010922.2	AUGUSTUS	exon	155299	157092	.	+	.	ID=gene_04019.t1.e1;Parent=gene_04019.t1
CP010922.2	AUGUSTUS	CDS	155299	157092	0.71	+	0	ID=gene_04019.t1.c1;Parent=gene_04019.t1
CP010922.2	maker	gene	157300	158994	.	-	.	ID=gene_04020;prediction_source=maker_S1_GTGAAA_L006:snap_masked-CP010922.2-processed-gene-1.109-mRNA-1
CP010922.2	maker	mRNA	157300	158994	.	-	.	ID=gene_04020.t1;Parent=gene_04020
CP010922.2	maker	exon	157300	158994	.	-	.	ID=gene_04020.t1.e1;Parent=gene_04020.t1
CP010922.2	maker	CDS	157300	158994	.	-	0	ID=gene_04020.t1.c1;Parent=gene_04020.t1
CP010922.2	maker	gene	161479	163449	.	+	.	ID=gene_04021;prediction_source=maker_S1_GTGAAA_L006:snap_masked-CP010922.2-processed-gene-1.91-mRNA-1
CP010922.2	maker	mRNA	161479	163449	.	+	.	ID=gene_04021.t1;Parent=gene_04021
CP010922.2	maker	exon	161479	163449	.	+	.	ID=gene_04021.t1.e1;Parent=gene_04021.t1
CP010922.2	maker	CDS	161479	163449	.	+	0	ID=gene_04021.t1.c1;Parent=gene_04021.t1
CP010922.2	maker	gene	163591	166212	.	-	.	ID=gene_04022;prediction_source=maker_S1_GTGAAA_L006:genemark-CP010922.2-processed-gene-1.69-mRNA-1
CP010922.2	maker	mRNA	163591	166212	.	-	.	ID=gene_04022.t1;Parent=gene_04022
CP010922.2	maker	exon	163591	166212	.	-	.	ID=gene_04022.t1.e1;Parent=gene_04022.t1
CP010922.2	maker	CDS	163591	166212	.	-	0	ID=gene_04022.t1.c1;Parent=gene_04022.t1
CP010922.2	maker	gene	166618	168465	.	-	.	ID=gene_04023;prediction_source=maker_S1_GTGAAA_L006:genemark-CP010922.2-processed-gene-1.70-mRNA-1
CP010922.2	maker	mRNA	166618	168465	.	-	.	ID=gene_04023.t1;Parent=gene_04023
CP010922.2	maker	exon	166618	168465	.	-	.	ID=gene_04023.t1.e1;Parent=gene_04023.t1
CP010922.2	maker	CDS	166618	168465	.	-	0	ID=gene_04023.t1.c1;Parent=gene_04023.t1
CP010922.2	maker	gene	168692	169864	.	+	.	ID=gene_04024;prediction_source=maker_S1_GTGAAA_L006:genemark-CP010922.2-processed-gene-1.52-mRNA-1
CP010922.2	maker	mRNA	168692	169864	.	+	.	ID=gene_04024.t1;Parent=gene_04024
CP010922.2	maker	exon	168692	169462	.	+	.	ID=gene_04024.t1.e1;Parent=gene_04024.t1
CP010922.2	maker	exon	169546	169864	.	+	.	ID=gene_04024.t1.e2;Parent=gene_04024.t1
CP010922.2	maker	CDS	168729	169462	.	+	0	ID=gene_04024.t1.c1;Parent=gene_04024.t1
CP010922.2	maker	CDS	169546	169816	.	+	1	ID=gene_04024.t1.c2;Parent=gene_04024.t1
CP010922.2	AUGUSTUS	gene	170422	171705	1	+	.	ID=gene_04025;prediction_source=braker_S1_GTGAAA_L006:g4431.t1
CP010922.2	AUGUSTUS	mRNA	170422	171705	1	+	.	ID=gene_04025.t1;Parent=gene_04025
CP010922.2	AUGUSTUS	exon	170422	171705	.	+	.	ID=gene_04025.t1.e1;Parent=gene_04025.t1
CP010922.2	AUGUSTUS	CDS	170422	171705	1	+	0	ID=gene_04025.t1.c1;Parent=gene_04025.t1
CP010922.2	AUGUSTUS	gene	172361	172966	0.94	+	.	ID=gene_04026;prediction_source=braker_S1_GTGAAA_L006:g4432.t1
CP010922.2	AUGUSTUS	mRNA	172361	172966	0.94	+	.	ID=gene_04026.t1;Parent=gene_04026
CP010922.2	AUGUSTUS	exon	172361	172966	.	+	.	ID=gene_04026.t1.e1;Parent=gene_04026.t1
CP010922.2	AUGUSTUS	CDS	172361	172966	0.94	+	0	ID=gene_04026.t1.c1;Parent=gene_04026.t1
CP010922.2	maker	gene	173165	173941	.	-	.	ID=gene_04027;prediction_source=maker_S1_GTGAAA_L006:genemark-CP010922.2-processed-gene-1.71-mRNA-1
CP010922.2	maker	mRNA	173165	173941	.	-	.	ID=gene_04027.t1;Parent=gene_04027
CP010922.2	maker	exon	173165	173537	.	-	.	ID=gene_04027.t1.e1;Parent=gene_04027.t1
CP010922.2	maker	exon	173662	173941	.	-	.	ID=gene_04027.t1.e2;Parent=gene_04027.t1
CP010922.2	maker	CDS	173662	173675	.	-	0	ID=gene_04027.t1.c1;Parent=gene_04027.t1
CP010922.2	maker	CDS	173165	173537	.	-	1	ID=gene_04027.t1.c2;Parent=gene_04027.t1
CP010922.2	maker	gene	174394	176787	.	+	.	ID=gene_04028;prediction_source=maker_S1_GTGAAA_L006:genemark-CP010922.2-processed-gene-1.55-mRNA-1
CP010922.2	maker	mRNA	174394	176787	.	+	.	ID=gene_04028.t1;Parent=gene_04028
CP010922.2	maker	exon	174394	176787	.	+	.	ID=gene_04028.t1.e1;Parent=gene_04028.t1
CP010922.2	maker	CDS	174394	176787	.	+	0	ID=gene_04028.t1.c1;Parent=gene_04028.t1
CP010922.2	maker	gene	177149	178558	.	+	.	ID=gene_04029;prediction_source=maker_S1_GTGAAA_L006:genemark-CP010922.2-processed-gene-1.56-mRNA-1
CP010922.2	maker	mRNA	177149	178558	.	+	.	ID=gene_04029.t1;Parent=gene_04029
CP010922.2	maker	exon	177149	178558	.	+	.	ID=gene_04029.t1.e1;Parent=gene_04029.t1
CP010922.2	maker	CDS	177149	178558	.	+	0	ID=gene_04029.t1.c1;Parent=gene_04029.t1
CP010922.2	maker	gene	178760	178933	.	-	.	ID=gene_04030;prediction_source=maker_S1_GTGAAA_L006:genemark-CP010922.2-processed-gene-1.72-mRNA-1
CP010922.2	maker	mRNA	178760	178933	.	-	.	ID=gene_04030.t1;Parent=gene_04030
CP010922.2	maker	exon	178760	178933	.	-	.	ID=gene_04030.t1.e1;Parent=gene_04030.t1
CP010922.2	maker	CDS	178760	178933	.	-	0	ID=gene_04030.t1.c1;Parent=gene_04030.t1
CP010922.2	maker	gene	180328	181179	.	-	.	ID=gene_04031;prediction_source=maker_S1_GTGAAA_L006:augustus_masked-CP010922.2-processed-gene-1.34-mRNA-1
CP010922.2	maker	mRNA	180328	181179	.	-	.	ID=gene_04031.t1;Parent=gene_04031
CP010922.2	maker	exon	180328	181179	.	-	.	ID=gene_04031.t1.e1;Parent=gene_04031.t1
CP010922.2	maker	CDS	180328	181179	.	-	0	ID=gene_04031.t1.c1;Parent=gene_04031.t1
CP010922.2	maker	gene	182525	186547	.	+	.	ID=gene_04032;prediction_source=maker_S1_GTGAAA_L006:snap_masked-CP010922.2-processed-gene-1.97-mRNA-1
CP010922.2	maker	mRNA	182525	186547	.	+	.	ID=gene_04032.t1;Parent=gene_04032
CP010922.2	maker	exon	182525	186547	.	+	.	ID=gene_04032.t1.e1;Parent=gene_04032.t1
CP010922.2	maker	CDS	182525	186547	.	+	0	ID=gene_04032.t1.c1;Parent=gene_04032.t1
CP010922.2	maker	gene	186881	188869	.	-	.	ID=gene_04033;prediction_source=maker_S1_GTGAAA_L006:genemark-CP010922.2-processed-gene-1.74-mRNA-1
CP010922.2	maker	mRNA	186881	188869	.	-	.	ID=gene_04033.t1;Parent=gene_04033
CP010922.2	maker	exon	186881	188869	.	-	.	ID=gene_04033.t1.e1;Parent=gene_04033.t1
CP010922.2	maker	CDS	186881	188869	.	-	0	ID=gene_04033.t1.c1;Parent=gene_04033.t1
CP010922.2	maker	gene	189308	190173	.	-	.	ID=gene_04034;prediction_source=maker_S1_GTGAAA_L006:genemark-CP010922.2-processed-gene-1.75-mRNA-1
CP010922.2	maker	mRNA	189308	190173	.	-	.	ID=gene_04034.t1;Parent=gene_04034
CP010922.2	maker	exon	189308	189775	.	-	.	ID=gene_04034.t1.e1;Parent=gene_04034.t1
CP010922.2	maker	exon	189864	189992	.	-	.	ID=gene_04034.t1.e2;Parent=gene_04034.t1
CP010922.2	maker	exon	190071	190173	.	-	.	ID=gene_04034.t1.e3;Parent=gene_04034.t1
CP010922.2	maker	CDS	190071	190168	.	-	0	ID=gene_04034.t1.c1;Parent=gene_04034.t1
CP010922.2	maker	CDS	189864	189992	.	-	1	ID=gene_04034.t1.c2;Parent=gene_04034.t1
CP010922.2	maker	CDS	189436	189775	.	-	1	ID=gene_04034.t1.c3;Parent=gene_04034.t1
CP010922.2	AUGUSTUS	gene	190451	192023	0.82	+	.	ID=gene_04035;prediction_source=braker_S1_GTGAAA_L006:g4440.t1
CP010922.2	AUGUSTUS	mRNA	190451	192023	0.82	+	.	ID=gene_04035.t1;Parent=gene_04035
CP010922.2	AUGUSTUS	exon	190451	190477	.	+	.	ID=gene_04035.t1.e1;Parent=gene_04035.t1
CP010922.2	AUGUSTUS	exon	190592	190685	.	+	.	ID=gene_04035.t1.e2;Parent=gene_04035.t1
CP010922.2	AUGUSTUS	exon	190766	191206	.	+	.	ID=gene_04035.t1.e3;Parent=gene_04035.t1
CP010922.2	AUGUSTUS	exon	191300	191445	.	+	.	ID=gene_04035.t1.e4;Parent=gene_04035.t1
CP010922.2	AUGUSTUS	exon	191565	192023	.	+	.	ID=gene_04035.t1.e5;Parent=gene_04035.t1
CP010922.2	AUGUSTUS	CDS	190451	190477	0.82	+	0	ID=gene_04035.t1.c1;Parent=gene_04035.t1
CP010922.2	AUGUSTUS	CDS	190592	190685	0.82	+	0	ID=gene_04035.t1.c2;Parent=gene_04035.t1
CP010922.2	AUGUSTUS	CDS	190766	191206	0.82	+	2	ID=gene_04035.t1.c3;Parent=gene_04035.t1
CP010922.2	AUGUSTUS	CDS	191300	191445	1	+	2	ID=gene_04035.t1.c4;Parent=gene_04035.t1
CP010922.2	AUGUSTUS	CDS	191565	192023	1	+	0	ID=gene_04035.t1.c5;Parent=gene_04035.t1
CP010922.2	maker	gene	192181	193146	.	-	.	ID=gene_04036;prediction_source=maker_S1_GTGAAA_L006:maker-CP010922.2-augustus-gene-2.44-mRNA-1
CP010922.2	maker	mRNA	192181	193146	.	-	.	ID=gene_04036.t1;Parent=gene_04036
CP010922.2	maker	exon	192181	192646	.	-	.	ID=gene_04036.t1.e1;Parent=gene_04036.t1
CP010922.2	maker	exon	192729	193146	.	-	.	ID=gene_04036.t1.e2;Parent=gene_04036.t1
CP010922.2	maker	CDS	192729	193000	.	-	0	ID=gene_04036.t1.c1;Parent=gene_04036.t1
CP010922.2	maker	CDS	192181	192646	.	-	1	ID=gene_04036.t1.c2;Parent=gene_04036.t1
CP010922.2	maker	gene	197131	200544	.	+	.	ID=gene_04037;prediction_source=maker_S1_GTGAAA_L006:genemark-CP010922.2-processed-gene-2.0-mRNA-1
CP010922.2	maker	mRNA	197131	200544	.	+	.	ID=gene_04037.t1;Parent=gene_04037
CP010922.2	maker	exon	197131	197962	.	+	.	ID=gene_04037.t1.e1;Parent=gene_04037.t1
CP010922.2	maker	exon	198055	198203	.	+	.	ID=gene_04037.t1.e2;Parent=gene_04037.t1
CP010922.2	maker	exon	198285	198682	.	+	.	ID=gene_04037.t1.e3;Parent=gene_04037.t1
CP010922.2	maker	exon	198745	199183	.	+	.	ID=gene_04037.t1.e4;Parent=gene_04037.t1
CP010922.2	maker	exon	199262	200544	.	+	.	ID=gene_04037.t1.e5;Parent=gene_04037.t1
CP010922.2	maker	CDS	197204	197962	.	+	0	ID=gene_04037.t1.c1;Parent=gene_04037.t1
CP010922.2	maker	CDS	198055	198203	.	+	0	ID=gene_04037.t1.c2;Parent=gene_04037.t1
CP010922.2	maker	CDS	198285	198682	.	+	1	ID=gene_04037.t1.c3;Parent=gene_04037.t1
CP010922.2	maker	CDS	198745	199183	.	+	2	ID=gene_04037.t1.c4;Parent=gene_04037.t1
CP010922.2	maker	CDS	199262	200501	.	+	1	ID=gene_04037.t1.c5;Parent=gene_04037.t1
CP010922.2	maker	gene	200661	203117	.	-	.	ID=gene_04038;prediction_source=maker_S1_GTGAAA_L006:genemark-CP010922.2-processed-gene-2.19-mRNA-1
CP010922.2	maker	mRNA	200661	203117	.	-	.	ID=gene_04038.t1;Parent=gene_04038
CP010922.2	maker	exon	200661	202418	.	-	.	ID=gene_04038.t1.e1;Parent=gene_04038.t1
CP010922.2	maker	exon	202821	203117	.	-	.	ID=gene_04038.t1.e2;Parent=gene_04038.t1
CP010922.2	maker	CDS	202821	202992	.	-	0	ID=gene_04038.t1.c1;Parent=gene_04038.t1
CP010922.2	maker	CDS	200968	202418	.	-	2	ID=gene_04038.t1.c2;Parent=gene_04038.t1
CP010922.2	maker	gene	204666	205280	.	+	.	ID=gene_04039;prediction_source=maker_S1_GTGAAA_L006:genemark-CP010922.2-processed-gene-2.2-mRNA-1
CP010922.2	maker	mRNA	204666	205280	.	+	.	ID=gene_04039.t1;Parent=gene_04039
CP010922.2	maker	exon	204666	205280	.	+	.	ID=gene_04039.t1.e1;Parent=gene_04039.t1
CP010922.2	maker	CDS	204666	205280	.	+	0	ID=gene_04039.t1.c1;Parent=gene_04039.t1
CP010922.2	maker	gene	205496	206780	.	-	.	ID=gene_04040;prediction_source=maker_S1_GTGAAA_L006:genemark-CP010922.2-processed-gene-2.20-mRNA-1
CP010922.2	maker	mRNA	205496	206780	.	-	.	ID=gene_04040.t1;Parent=gene_04040
CP010922.2	maker	exon	205496	205832	.	-	.	ID=gene_04040.t1.e1;Parent=gene_04040.t1
CP010922.2	maker	exon	205927	206780	.	-	.	ID=gene_04040.t1.e2;Parent=gene_04040.t1
CP010922.2	maker	CDS	205927	206771	.	-	0	ID=gene_04040.t1.c1;Parent=gene_04040.t1
CP010922.2	maker	CDS	205559	205832	.	-	1	ID=gene_04040.t1.c2;Parent=gene_04040.t1
CP010922.2	maker	gene	207804	209081	.	+	.	ID=gene_04041;prediction_source=maker_S1_GTGAAA_L006:snap_masked-CP010922.2-processed-gene-2.61-mRNA-1
CP010922.2	maker	mRNA	207804	209081	.	+	.	ID=gene_04041.t1;Parent=gene_04041
CP010922.2	maker	exon	207804	209081	.	+	.	ID=gene_04041.t1.e1;Parent=gene_04041.t1
CP010922.2	maker	CDS	207804	209081	.	+	0	ID=gene_04041.t1.c1;Parent=gene_04041.t1
CP010922.2	maker	gene	209788	211315	.	+	.	ID=gene_04042;prediction_source=maker_S1_GTGAAA_L006:maker-CP010922.2-augustus-gene-2.37-mRNA-1
CP010922.2	maker	mRNA	209788	211315	.	+	.	ID=gene_04042.t1;Parent=gene_04042
CP010922.2	maker	exon	209788	210261	.	+	.	ID=gene_04042.t1.e1;Parent=gene_04042.t1
CP010922.2	maker	exon	210356	210525	.	+	.	ID=gene_04042.t1.e2;Parent=gene_04042.t1
CP010922.2	maker	exon	210618	211315	.	+	.	ID=gene_04042.t1.e3;Parent=gene_04042.t1
CP010922.2	maker	CDS	209788	210261	.	+	0	ID=gene_04042.t1.c1;Parent=gene_04042.t1
CP010922.2	maker	CDS	210356	210525	.	+	0	ID=gene_04042.t1.c2;Parent=gene_04042.t1
CP010922.2	maker	CDS	210618	210861	.	+	1	ID=gene_04042.t1.c3;Parent=gene_04042.t1
CP010922.2	maker	gene	212356	213963	.	+	.	ID=gene_04043;prediction_source=maker_S1_GTGAAA_L006:genemark-CP010922.2-processed-gene-2.5-mRNA-1
CP010922.2	maker	mRNA	212356	213963	.	+	.	ID=gene_04043.t1;Parent=gene_04043
CP010922.2	maker	exon	212356	212723	.	+	.	ID=gene_04043.t1.e1;Parent=gene_04043.t1
CP010922.2	maker	exon	212814	213963	.	+	.	ID=gene_04043.t1.e2;Parent=gene_04043.t1
CP010922.2	maker	CDS	212479	212723	.	+	0	ID=gene_04043.t1.c1;Parent=gene_04043.t1
CP010922.2	maker	CDS	212814	213636	.	+	1	ID=gene_04043.t1.c2;Parent=gene_04043.t1
CP010922.2	maker	gene	214278	217167	.	+	.	ID=gene_04044;prediction_source=maker_S1_GTGAAA_L006:genemark-CP010922.2-processed-gene-2.6-mRNA-1
CP010922.2	maker	mRNA	214278	217167	.	+	.	ID=gene_04044.t1;Parent=gene_04044
CP010922.2	maker	exon	214278	216833	.	+	.	ID=gene_04044.t1.e1;Parent=gene_04044.t1
CP010922.2	maker	exon	216937	217167	.	+	.	ID=gene_04044.t1.e2;Parent=gene_04044.t1
CP010922.2	maker	CDS	214278	216833	.	+	0	ID=gene_04044.t1.c1;Parent=gene_04044.t1
CP010922.2	maker	CDS	216937	217167	.	+	0	ID=gene_04044.t1.c2;Parent=gene_04044.t1
CP010922.2	maker	gene	217586	219139	.	+	.	ID=gene_04045;prediction_source=maker_S1_GTGAAA_L006:genemark-CP010922.2-processed-gene-2.7-mRNA-1
CP010922.2	maker	mRNA	217586	219139	.	+	.	ID=gene_04045.t1;Parent=gene_04045
CP010922.2	maker	exon	217586	219139	.	+	.	ID=gene_04045.t1.e1;Parent=gene_04045.t1
CP010922.2	maker	CDS	217586	219139	.	+	0	ID=gene_04045.t1.c1;Parent=gene_04045.t1
CP010922.2	maker	gene	219334	221947	.	-	.	ID=gene_04046;prediction_source=maker_S1_GTGAAA_L006:genemark-CP010922.2-processed-gene-2.21-mRNA-1
CP010922.2	maker	mRNA	219334	221947	.	-	.	ID=gene_04046.t1;Parent=gene_04046
CP010922.2	maker	exon	219334	221540	.	-	.	ID=gene_04046.t1.e1;Parent=gene_04046.t1
CP010922.2	maker	exon	221653	221947	.	-	.	ID=gene_04046.t1.e2;Parent=gene_04046.t1
CP010922.2	maker	CDS	221653	221655	.	-	0	ID=gene_04046.t1.c1;Parent=gene_04046.t1
CP010922.2	maker	CDS	219444	221540	.	-	0	ID=gene_04046.t1.c2;Parent=gene_04046.t1
CP010922.2	maker	gene	224041	227322	.	+	.	ID=gene_04047;prediction_source=maker_S1_GTGAAA_L006:snap_masked-CP010922.2-processed-gene-2.69-mRNA-1
CP010922.2	maker	mRNA	224041	227322	.	+	.	ID=gene_04047.t1;Parent=gene_04047
CP010922.2	maker	exon	224041	227322	.	+	.	ID=gene_04047.t1.e1;Parent=gene_04047.t1
CP010922.2	maker	CDS	224041	227322	.	+	0	ID=gene_04047.t1.c1;Parent=gene_04047.t1
CP010922.2	maker	gene	227548	228599	.	-	.	ID=gene_04048;prediction_source=maker_S1_GTGAAA_L006:genemark-CP010922.2-processed-gene-2.22-mRNA-1
CP010922.2	maker	mRNA	227548	228599	.	-	.	ID=gene_04048.t1;Parent=gene_04048
CP010922.2	maker	exon	228356	228599	.	-	.	ID=gene_04048.t1.e1;Parent=gene_04048.t1
CP010922.2	maker	exon	227548	228272	.	-	.	ID=gene_04048.t1.e2;Parent=gene_04048.t1
CP010922.2	maker	CDS	228356	228599	.	-	0	ID=gene_04048.t1.c1;Parent=gene_04048.t1
CP010922.2	maker	CDS	227548	228272	.	-	2	ID=gene_04048.t1.c2;Parent=gene_04048.t1
CP010922.2	maker	gene	229227	229616	.	+	.	ID=gene_04049;prediction_source=maker_S1_GTGAAA_L006:snap_masked-CP010922.2-processed-gene-2.70-mRNA-1
CP010922.2	maker	mRNA	229227	229616	.	+	.	ID=gene_04049.t1;Parent=gene_04049
CP010922.2	maker	exon	229227	229616	.	+	.	ID=gene_04049.t1.e1;Parent=gene_04049.t1
CP010922.2	maker	CDS	229227	229616	.	+	0	ID=gene_04049.t1.c1;Parent=gene_04049.t1
CP010922.2	maker	gene	230391	230798	.	+	.	ID=gene_04050;prediction_source=maker_S1_GTGAAA_L006:genemark-CP010922.2-processed-gene-2.10-mRNA-1
CP010922.2	maker	mRNA	230391	230798	.	+	.	ID=gene_04050.t1;Parent=gene_04050
CP010922.2	maker	exon	230391	230798	.	+	.	ID=gene_04050.t1.e1;Parent=gene_04050.t1
CP010922.2	maker	CDS	230391	230798	.	+	0	ID=gene_04050.t1.c1;Parent=gene_04050.t1
CP010922.2	maker	gene	231492	233210	.	+	.	ID=gene_04051;prediction_source=maker_S1_GTGAAA_L006:snap_masked-CP010922.2-processed-gene-2.72-mRNA-1
CP010922.2	maker	mRNA	231492	233210	.	+	.	ID=gene_04051.t1;Parent=gene_04051
CP010922.2	maker	exon	231492	233210	.	+	.	ID=gene_04051.t1.e1;Parent=gene_04051.t1
CP010922.2	maker	CDS	231492	233210	.	+	0	ID=gene_04051.t1.c1;Parent=gene_04051.t1
CP010922.2	maker	gene	233484	240207	.	-	.	ID=gene_04052;prediction_source=maker_S1_GTGAAA_L006:genemark-CP010922.2-processed-gene-2.23-mRNA-1
CP010922.2	maker	mRNA	233484	240207	.	-	.	ID=gene_04052.t1;Parent=gene_04052
CP010922.2	maker	exon	233484	239316	.	-	.	ID=gene_04052.t1.e1;Parent=gene_04052.t1
CP010922.2	maker	exon	239398	240207	.	-	.	ID=gene_04052.t1.e2;Parent=gene_04052.t1
CP010922.2	maker	CDS	239398	239729	.	-	0	ID=gene_04052.t1.c1;Parent=gene_04052.t1
CP010922.2	maker	CDS	233628	239316	.	-	1	ID=gene_04052.t1.c2;Parent=gene_04052.t1
CP010922.2	maker	gene	241871	244261	.	-	.	ID=gene_04053;prediction_source=maker_S1_GTGAAA_L006:genemark-CP010922.2-processed-gene-2.24-mRNA-1
CP010922.2	maker	mRNA	241871	244261	.	-	.	ID=gene_04053.t1;Parent=gene_04053
CP010922.2	maker	exon	241871	244261	.	-	.	ID=gene_04053.t1.e1;Parent=gene_04053.t1
CP010922.2	maker	CDS	241871	244261	.	-	0	ID=gene_04053.t1.c1;Parent=gene_04053.t1
CP010922.2	maker	gene	244975	248667	.	+	.	ID=gene_04054;prediction_source=maker_S1_GTGAAA_L006:genemark-CP010922.2-processed-gene-2.12-mRNA-1
CP010922.2	maker	mRNA	244975	248667	.	+	.	ID=gene_04054.t1;Parent=gene_04054
CP010922.2	maker	exon	244975	248667	.	+	.	ID=gene_04054.t1.e1;Parent=gene_04054.t1
CP010922.2	maker	CDS	244975	248667	.	+	0	ID=gene_04054.t1.c1;Parent=gene_04054.t1
CP010922.2	maker	gene	249057	249641	.	+	.	ID=gene_04055;prediction_source=maker_S1_GTGAAA_L006:snap_masked-CP010922.2-processed-gene-2.74-mRNA-1
CP010922.2	maker	mRNA	249057	249641	.	+	.	ID=gene_04055.t1;Parent=gene_04055
CP010922.2	maker	exon	249057	249641	.	+	.	ID=gene_04055.t1.e1;Parent=gene_04055.t1
CP010922.2	maker	CDS	249057	249641	.	+	0	ID=gene_04055.t1.c1;Parent=gene_04055.t1
CP010922.2	maker	gene	250365	252398	.	-	.	ID=gene_04056;prediction_source=maker_S1_GTGAAA_L006:genemark-CP010922.2-processed-gene-2.25-mRNA-1
CP010922.2	maker	mRNA	250365	252398	.	-	.	ID=gene_04056.t1;Parent=gene_04056
CP010922.2	maker	exon	250365	250457	.	-	.	ID=gene_04056.t1.e1;Parent=gene_04056.t1
CP010922.2	maker	exon	250539	252398	.	-	.	ID=gene_04056.t1.e2;Parent=gene_04056.t1
CP010922.2	maker	CDS	250365	250457	.	-	0	ID=gene_04056.t1.c2;Parent=gene_04056.t1
CP010922.2	maker	CDS	250539	252398	.	-	0	ID=gene_04056.t1.c1;Parent=gene_04056.t1
CP010922.2	maker	gene	253155	256130	.	+	.	ID=gene_04057;prediction_source=maker_S1_GTGAAA_L006:genemark-CP010922.2-processed-gene-2.14-mRNA-1
CP010922.2	maker	mRNA	253155	256130	.	+	.	ID=gene_04057.t1;Parent=gene_04057
CP010922.2	maker	exon	253155	256130	.	+	.	ID=gene_04057.t1.e1;Parent=gene_04057.t1
CP010922.2	maker	CDS	253155	256130	.	+	0	ID=gene_04057.t1.c1;Parent=gene_04057.t1
CP010922.2	AUGUSTUS	gene	257070	258212	1	+	.	ID=gene_04058;prediction_source=braker_S1_GTGAAA_L006:g4463.t1
CP010922.2	AUGUSTUS	mRNA	257070	258212	1	+	.	ID=gene_04058.t1;Parent=gene_04058
CP010922.2	AUGUSTUS	exon	257070	257122	.	+	.	ID=gene_04058.t1.e1;Parent=gene_04058.t1
CP010922.2	AUGUSTUS	exon	257272	257316	.	+	.	ID=gene_04058.t1.e2;Parent=gene_04058.t1
CP010922.2	AUGUSTUS	exon	257470	257674	.	+	.	ID=gene_04058.t1.e3;Parent=gene_04058.t1
CP010922.2	AUGUSTUS	exon	258132	258212	.	+	.	ID=gene_04058.t1.e4;Parent=gene_04058.t1
CP010922.2	AUGUSTUS	CDS	257070	257122	1	+	0	ID=gene_04058.t1.c1;Parent=gene_04058.t1
CP010922.2	AUGUSTUS	CDS	257272	257316	1	+	1	ID=gene_04058.t1.c2;Parent=gene_04058.t1
CP010922.2	AUGUSTUS	CDS	257470	257674	1	+	1	ID=gene_04058.t1.c3;Parent=gene_04058.t1
CP010922.2	AUGUSTUS	CDS	258132	258212	1	+	0	ID=gene_04058.t1.c4;Parent=gene_04058.t1
CP010922.2	AUGUSTUS	gene	258736	260862	1	-	.	ID=gene_04059;prediction_source=braker_S1_GTGAAA_L006:g4464.t1
CP010922.2	AUGUSTUS	mRNA	258736	260862	1	-	.	ID=gene_04059.t1;Parent=gene_04059
CP010922.2	AUGUSTUS	exon	258736	260862	.	-	.	ID=gene_04059.t1.e1;Parent=gene_04059.t1
CP010922.2	AUGUSTUS	CDS	258736	260862	1	-	0	ID=gene_04059.t1.c1;Parent=gene_04059.t1
CP010922.2	maker	gene	263220	264053	.	-	.	ID=gene_04060;prediction_source=maker_S1_GTGAAA_L006:augustus_masked-CP010922.2-processed-gene-2.124-mRNA-1
CP010922.2	maker	mRNA	263220	264053	.	-	.	ID=gene_04060.t1;Parent=gene_04060
CP010922.2	maker	exon	263220	264053	.	-	.	ID=gene_04060.t1.e1;Parent=gene_04060.t1
CP010922.2	maker	CDS	263220	264053	.	-	0	ID=gene_04060.t1.c1;Parent=gene_04060.t1
CP010922.2	AUGUSTUS	gene	264290	265993	0.75	-	.	ID=gene_04061;prediction_source=braker_S1_GTGAAA_L006:g4465.t1
CP010922.2	AUGUSTUS	mRNA	264290	265993	0.75	-	.	ID=gene_04061.t1;Parent=gene_04061
CP010922.2	AUGUSTUS	exon	264290	265993	.	-	.	ID=gene_04061.t1.e1;Parent=gene_04061.t1
CP010922.2	AUGUSTUS	CDS	264290	265993	0.75	-	0	ID=gene_04061.t1.c1;Parent=gene_04061.t1
CP010922.2	maker	gene	266854	267216	.	-	.	ID=gene_04062;prediction_source=maker_S1_GTGAAA_L006:genemark-CP010922.2-processed-gene-2.28-mRNA-1
CP010922.2	maker	mRNA	266854	267216	.	-	.	ID=gene_04062.t1;Parent=gene_04062
CP010922.2	maker	exon	266854	267216	.	-	.	ID=gene_04062.t1.e1;Parent=gene_04062.t1
CP010922.2	maker	CDS	266854	267216	.	-	0	ID=gene_04062.t1.c1;Parent=gene_04062.t1
CP010922.2	maker	gene	272469	275858	.	+	.	ID=gene_04063;prediction_source=maker_S1_GTGAAA_L006:genemark-CP010922.2-processed-gene-2.16-mRNA-1
CP010922.2	maker	mRNA	272469	275858	.	+	.	ID=gene_04063.t1;Parent=gene_04063
CP010922.2	maker	exon	272469	275858	.	+	.	ID=gene_04063.t1.e1;Parent=gene_04063.t1
CP010922.2	maker	CDS	272469	275858	.	+	0	ID=gene_04063.t1.c1;Parent=gene_04063.t1
CP010922.2	maker	gene	276194	276484	.	-	.	ID=gene_04064;prediction_source=maker_S1_GTGAAA_L006:genemark-CP010922.2-processed-gene-2.29-mRNA-1
CP010922.2	maker	mRNA	276194	276484	.	-	.	ID=gene_04064.t1;Parent=gene_04064
CP010922.2	maker	exon	276194	276484	.	-	.	ID=gene_04064.t1.e1;Parent=gene_04064.t1
CP010922.2	maker	CDS	276194	276484	.	-	0	ID=gene_04064.t1.c1;Parent=gene_04064.t1
CP010922.2	maker	gene	277301	279340	.	+	.	ID=gene_04065;prediction_source=maker_S1_GTGAAA_L006:genemark-CP010922.2-processed-gene-2.17-mRNA-1
CP010922.2	maker	mRNA	277301	279340	.	+	.	ID=gene_04065.t1;Parent=gene_04065
CP010922.2	maker	exon	277301	279340	.	+	.	ID=gene_04065.t1.e1;Parent=gene_04065.t1
CP010922.2	maker	CDS	277301	279340	.	+	0	ID=gene_04065.t1.c1;Parent=gene_04065.t1
CP010922.2	maker	gene	280088	287323	.	+	.	ID=gene_04066;prediction_source=maker_S1_GTGAAA_L006:snap_masked-CP010922.2-processed-gene-2.79-mRNA-1
CP010922.2	maker	mRNA	280088	287323	.	+	.	ID=gene_04066.t1;Parent=gene_04066
CP010922.2	maker	exon	280088	287323	.	+	.	ID=gene_04066.t1.e1;Parent=gene_04066.t1
CP010922.2	maker	CDS	280088	287323	.	+	0	ID=gene_04066.t1.c1;Parent=gene_04066.t1
CP010922.2	maker	gene	287763	288737	.	-	.	ID=gene_04067;prediction_source=maker_S1_GTGAAA_L006:genemark-CP010922.2-processed-gene-2.30-mRNA-1
CP010922.2	maker	mRNA	287763	288737	.	-	.	ID=gene_04067.t1;Parent=gene_04067
CP010922.2	maker	exon	287763	288737	.	-	.	ID=gene_04067.t1.e1;Parent=gene_04067.t1
CP010922.2	maker	CDS	287763	288737	.	-	0	ID=gene_04067.t1.c1;Parent=gene_04067.t1
CP010922.2	maker	gene	289474	290346	.	-	.	ID=gene_04068;prediction_source=maker_S1_GTGAAA_L006:genemark-CP010922.2-processed-gene-2.31-mRNA-1
CP010922.2	maker	mRNA	289474	290346	.	-	.	ID=gene_04068.t1;Parent=gene_04068
CP010922.2	maker	exon	289474	290346	.	-	.	ID=gene_04068.t1.e1;Parent=gene_04068.t1
CP010922.2	maker	CDS	289474	290346	.	-	0	ID=gene_04068.t1.c1;Parent=gene_04068.t1
CP010922.2	maker	gene	291638	295108	.	+	.	ID=gene_04069;prediction_source=maker_S1_GTGAAA_L006:maker-CP010922.2-augustus-gene-3.36-mRNA-1
CP010922.2	maker	mRNA	291638	295108	.	+	.	ID=gene_04069.t1;Parent=gene_04069
CP010922.2	maker	exon	291638	294747	.	+	.	ID=gene_04069.t1.e1;Parent=gene_04069.t1
CP010922.2	maker	exon	295108	295108	.	+	.	ID=gene_04069.t1.e2;Parent=gene_04069.t1
CP010922.2	maker	CDS	291638	294747	.	+	0	ID=gene_04069.t1.c1;Parent=gene_04069.t1
CP010922.2	maker	CDS	295108	295108	.	+	1	ID=gene_04069.t1.c2;Parent=gene_04069.t1
CP010922.2	maker	gene	295109	295892	.	+	.	ID=gene_04070;prediction_source=maker_S1_GTGAAA_L006:genemark-CP010922.2-processed-gene-3.49-mRNA-1
CP010922.2	maker	mRNA	295109	295892	.	+	.	ID=gene_04070.t1;Parent=gene_04070
CP010922.2	maker	exon	295109	295685	.	+	.	ID=gene_04070.t1.e1;Parent=gene_04070.t1
CP010922.2	maker	exon	295798	295892	.	+	.	ID=gene_04070.t1.e2;Parent=gene_04070.t1
CP010922.2	maker	CDS	295109	295685	.	+	0	ID=gene_04070.t1.c1;Parent=gene_04070.t1
CP010922.2	maker	CDS	295798	295892	.	+	2	ID=gene_04070.t1.c2;Parent=gene_04070.t1
CP010922.2	maker	gene	296074	297060	.	-	.	ID=gene_04071;prediction_source=maker_S1_GTGAAA_L006:genemark-CP010922.2-processed-gene-3.51-mRNA-1
CP010922.2	maker	mRNA	296074	297060	.	-	.	ID=gene_04071.t1;Parent=gene_04071
CP010922.2	maker	exon	296074	297060	.	-	.	ID=gene_04071.t1.e1;Parent=gene_04071.t1
CP010922.2	maker	CDS	296074	297060	.	-	0	ID=gene_04071.t1.c1;Parent=gene_04071.t1
CP010922.2	AUGUSTUS	gene	297416	299371	0.66	+	.	ID=gene_04072;prediction_source=augustus:CP010922.2.g8479.t1
CP010922.2	AUGUSTUS	mRNA	297416	299371	0.66	+	.	ID=gene_04072.t1;Parent=gene_04072
CP010922.2	AUGUSTUS	exon	297416	298784	0.82	+	.	ID=gene_04072.t1.e1;Parent=gene_04072.t1
CP010922.2	AUGUSTUS	exon	299283	299371	0.77	+	.	ID=gene_04072.t1.e2;Parent=gene_04072.t1
CP010922.2	AUGUSTUS	CDS	297416	298784	0.82	+	0	ID=gene_04072.t1.c1;Parent=gene_04072.t1
CP010922.2	AUGUSTUS	CDS	299283	299371	0.77	+	2	ID=gene_04072.t1.c2;Parent=gene_04072.t1
CP010922.2	maker	gene	301636	302235	.	+	.	ID=gene_04073;prediction_source=maker_S1_GTGAAA_L006:augustus_masked-CP010922.2-processed-gene-3.4-mRNA-1
CP010922.2	maker	mRNA	301636	302235	.	+	.	ID=gene_04073.t1;Parent=gene_04073
CP010922.2	maker	exon	301636	302066	.	+	.	ID=gene_04073.t1.e1;Parent=gene_04073.t1
CP010922.2	maker	exon	302196	302235	.	+	.	ID=gene_04073.t1.e2;Parent=gene_04073.t1
CP010922.2	maker	CDS	301636	302066	.	+	0	ID=gene_04073.t1.c1;Parent=gene_04073.t1
CP010922.2	maker	CDS	302196	302235	.	+	1	ID=gene_04073.t1.c2;Parent=gene_04073.t1
CP010922.2	maker	gene	305265	305744	.	+	.	ID=gene_04074;prediction_source=maker_S1_GTGAAA_L006:augustus_masked-CP010922.2-processed-gene-3.5-mRNA-1
CP010922.2	maker	mRNA	305265	305744	.	+	.	ID=gene_04074.t1;Parent=gene_04074
CP010922.2	maker	exon	305265	305744	.	+	.	ID=gene_04074.t1.e1;Parent=gene_04074.t1
CP010922.2	maker	CDS	305265	305744	.	+	0	ID=gene_04074.t1.c1;Parent=gene_04074.t1
CP010922.2	maker	gene	308397	309035	.	+	.	ID=gene_04075;prediction_source=maker_S1_GTGAAA_L006:augustus_masked-CP010922.2-processed-gene-3.6-mRNA-1
CP010922.2	maker	mRNA	308397	309035	.	+	.	ID=gene_04075.t1;Parent=gene_04075
CP010922.2	maker	exon	308397	308697	.	+	.	ID=gene_04075.t1.e1;Parent=gene_04075.t1
CP010922.2	maker	exon	308941	309035	.	+	.	ID=gene_04075.t1.e2;Parent=gene_04075.t1
CP010922.2	maker	CDS	308397	308697	.	+	0	ID=gene_04075.t1.c1;Parent=gene_04075.t1
CP010922.2	maker	CDS	308941	309035	.	+	2	ID=gene_04075.t1.c2;Parent=gene_04075.t1
CP010922.2	AUGUSTUS	gene	309481	310149	0.8	-	.	ID=gene_04076;prediction_source=braker_S1_GTGAAA_L006:g4476.t1
CP010922.2	AUGUSTUS	mRNA	309481	310149	0.8	-	.	ID=gene_04076.t1;Parent=gene_04076
CP010922.2	AUGUSTUS	exon	309481	309737	.	-	.	ID=gene_04076.t1.e1;Parent=gene_04076.t1
CP010922.2	AUGUSTUS	exon	309843	310149	.	-	.	ID=gene_04076.t1.e2;Parent=gene_04076.t1
CP010922.2	AUGUSTUS	CDS	309481	309737	0.97	-	2	ID=gene_04076.t1.c1;Parent=gene_04076.t1
CP010922.2	AUGUSTUS	CDS	309843	310149	0.83	-	0	ID=gene_04076.t1.c2;Parent=gene_04076.t1
CP010922.2	maker	gene	312240	312866	.	-	.	ID=gene_04077;prediction_source=maker_S1_GTGAAA_L006:augustus_masked-CP010922.2-processed-gene-3.23-mRNA-1
CP010922.2	maker	mRNA	312240	312866	.	-	.	ID=gene_04077.t1;Parent=gene_04077
CP010922.2	maker	exon	312572	312866	.	-	.	ID=gene_04077.t1.e1;Parent=gene_04077.t1
CP010922.2	maker	exon	312240	312499	.	-	.	ID=gene_04077.t1.e2;Parent=gene_04077.t1
CP010922.2	maker	CDS	312572	312866	.	-	0	ID=gene_04077.t1.c1;Parent=gene_04077.t1
CP010922.2	maker	CDS	312240	312499	.	-	2	ID=gene_04077.t1.c2;Parent=gene_04077.t1
CP010922.2	maker	gene	315220	315720	.	-	.	ID=gene_04078;prediction_source=maker_S1_GTGAAA_L006:augustus_masked-CP010922.2-processed-gene-3.24-mRNA-1
CP010922.2	maker	mRNA	315220	315720	.	-	.	ID=gene_04078.t1;Parent=gene_04078
CP010922.2	maker	exon	315700	315720	.	-	.	ID=gene_04078.t1.e1;Parent=gene_04078.t1
CP010922.2	maker	exon	315550	315643	.	-	.	ID=gene_04078.t1.e2;Parent=gene_04078.t1
CP010922.2	maker	exon	315220	315470	.	-	.	ID=gene_04078.t1.e3;Parent=gene_04078.t1
CP010922.2	maker	CDS	315700	315720	.	-	0	ID=gene_04078.t1.c1;Parent=gene_04078.t1
CP010922.2	maker	CDS	315550	315643	.	-	0	ID=gene_04078.t1.c2;Parent=gene_04078.t1
CP010922.2	maker	CDS	315220	315470	.	-	2	ID=gene_04078.t1.c3;Parent=gene_04078.t1
CP010922.2	maker	gene	316228	316784	.	-	.	ID=gene_04079;prediction_source=maker_S1_GTGAAA_L006:augustus_masked-CP010922.2-processed-gene-3.25-mRNA-1
CP010922.2	maker	mRNA	316228	316784	.	-	.	ID=gene_04079.t1;Parent=gene_04079
CP010922.2	maker	exon	316562	316784	.	-	.	ID=gene_04079.t1.e1;Parent=gene_04079.t1
CP010922.2	maker	exon	316228	316475	.	-	.	ID=gene_04079.t1.e2;Parent=gene_04079.t1
CP010922.2	maker	CDS	316562	316784	.	-	0	ID=gene_04079.t1.c1;Parent=gene_04079.t1
CP010922.2	maker	CDS	316228	316475	.	-	2	ID=gene_04079.t1.c2;Parent=gene_04079.t1
CP010922.2	maker	gene	318162	318770	.	+	.	ID=gene_04080;prediction_source=maker_S1_GTGAAA_L006:snap_masked-CP010922.2-processed-gene-3.85-mRNA-1
CP010922.2	maker	mRNA	318162	318770	.	+	.	ID=gene_04080.t1;Parent=gene_04080
CP010922.2	maker	exon	318162	318770	.	+	.	ID=gene_04080.t1.e1;Parent=gene_04080.t1
CP010922.2	maker	CDS	318162	318770	.	+	0	ID=gene_04080.t1.c1;Parent=gene_04080.t1
CP010922.2	AUGUSTUS	gene	319602	320259	0.68	-	.	ID=gene_04081;prediction_source=augustus:CP010922.2.g8489.t1
CP010922.2	AUGUSTUS	mRNA	319602	320259	0.68	-	.	ID=gene_04081.t1;Parent=gene_04081
CP010922.2	AUGUSTUS	exon	319602	319873	0.95	-	.	ID=gene_04081.t1.e1;Parent=gene_04081.t1
CP010922.2	AUGUSTUS	exon	319953	320259	0.72	-	.	ID=gene_04081.t1.e2;Parent=gene_04081.t1
CP010922.2	AUGUSTUS	CDS	319602	319873	0.95	-	2	ID=gene_04081.t1.c1;Parent=gene_04081.t1
CP010922.2	AUGUSTUS	CDS	319953	320259	0.72	-	0	ID=gene_04081.t1.c2;Parent=gene_04081.t1
CP010922.2	maker	gene	321059	321700	.	+	.	ID=gene_04082;prediction_source=maker_S1_GTGAAA_L006:snap_masked-CP010922.2-processed-gene-3.86-mRNA-1
CP010922.2	maker	mRNA	321059	321700	.	+	.	ID=gene_04082.t1;Parent=gene_04082
CP010922.2	maker	exon	321059	321700	.	+	.	ID=gene_04082.t1.e1;Parent=gene_04082.t1
CP010922.2	maker	CDS	321059	321700	.	+	0	ID=gene_04082.t1.c1;Parent=gene_04082.t1
CP010922.2	maker	gene	322491	323213	.	+	.	ID=gene_04083;prediction_source=maker_S1_GTGAAA_L006:snap_masked-CP010922.2-processed-gene-3.87-mRNA-1
CP010922.2	maker	mRNA	322491	323213	.	+	.	ID=gene_04083.t1;Parent=gene_04083
CP010922.2	maker	exon	322491	323213	.	+	.	ID=gene_04083.t1.e1;Parent=gene_04083.t1
CP010922.2	maker	CDS	322491	323213	.	+	0	ID=gene_04083.t1.c1;Parent=gene_04083.t1
CP010922.2	maker	gene	325549	326838	.	+	.	ID=gene_04084;prediction_source=maker_S1_GTGAAA_L006:snap_masked-CP010922.2-processed-gene-3.88-mRNA-1
CP010922.2	maker	mRNA	325549	326838	.	+	.	ID=gene_04084.t1;Parent=gene_04084
CP010922.2	maker	exon	325549	326838	.	+	.	ID=gene_04084.t1.e1;Parent=gene_04084.t1
CP010922.2	maker	CDS	325549	326838	.	+	0	ID=gene_04084.t1.c1;Parent=gene_04084.t1
CP010922.2	maker	gene	328980	334553	.	+	.	ID=gene_04085;prediction_source=maker_S1_GTGAAA_L006:genemark-CP010922.2-processed-gene-3.58-mRNA-1
CP010922.2	maker	mRNA	328980	334553	.	+	.	ID=gene_04085.t1;Parent=gene_04085
CP010922.2	maker	exon	328980	334553	.	+	.	ID=gene_04085.t1.e1;Parent=gene_04085.t1
CP010922.2	maker	CDS	328980	334553	.	+	0	ID=gene_04085.t1.c1;Parent=gene_04085.t1
CP010922.2	AUGUSTUS	gene	335822	336596	0.09	+	.	ID=gene_04086;prediction_source=augustus:CP010922.2.g8496.t1
CP010922.2	AUGUSTUS	mRNA	335822	336596	0.09	+	.	ID=gene_04086.t1;Parent=gene_04086
CP010922.2	AUGUSTUS	exon	335822	336182	0.63	+	.	ID=gene_04086.t1.e1;Parent=gene_04086.t1
CP010922.2	AUGUSTUS	exon	336304	336596	0.18	+	.	ID=gene_04086.t1.e2;Parent=gene_04086.t1
CP010922.2	AUGUSTUS	CDS	335822	336182	0.63	+	0	ID=gene_04086.t1.c1;Parent=gene_04086.t1
CP010922.2	AUGUSTUS	CDS	336304	336596	0.18	+	2	ID=gene_04086.t1.c2;Parent=gene_04086.t1
CP010922.2	maker	gene	336593	337009	.	-	.	ID=gene_04087;prediction_source=maker_S1_GTGAAA_L006:augustus_masked-CP010922.2-processed-gene-3.27-mRNA-1
CP010922.2	maker	mRNA	336593	337009	.	-	.	ID=gene_04087.t1;Parent=gene_04087
CP010922.2	maker	exon	336593	337009	.	-	.	ID=gene_04087.t1.e1;Parent=gene_04087.t1
CP010922.2	maker	CDS	336593	337009	.	-	0	ID=gene_04087.t1.c1;Parent=gene_04087.t1
CP010922.2	maker	gene	337530	338636	.	-	.	ID=gene_04088;prediction_source=maker_S1_GTGAAA_L006:genemark-CP010922.2-processed-gene-3.73-mRNA-1
CP010922.2	maker	mRNA	337530	338636	.	-	.	ID=gene_04088.t1;Parent=gene_04088
CP010922.2	maker	exon	337530	338636	.	-	.	ID=gene_04088.t1.e1;Parent=gene_04088.t1
CP010922.2	maker	CDS	337530	338636	.	-	0	ID=gene_04088.t1.c1;Parent=gene_04088.t1
CP010922.2	maker	gene	339885	342708	.	+	.	ID=gene_04089;prediction_source=maker_S1_GTGAAA_L006:genemark-CP010922.2-processed-gene-3.60-mRNA-1
CP010922.2	maker	mRNA	339885	342708	.	+	.	ID=gene_04089.t1;Parent=gene_04089
CP010922.2	maker	exon	339885	340172	.	+	.	ID=gene_04089.t1.e1;Parent=gene_04089.t1
CP010922.2	maker	exon	340255	342708	.	+	.	ID=gene_04089.t1.e2;Parent=gene_04089.t1
CP010922.2	maker	CDS	339885	340172	.	+	0	ID=gene_04089.t1.c1;Parent=gene_04089.t1
CP010922.2	maker	CDS	340255	342708	.	+	0	ID=gene_04089.t1.c2;Parent=gene_04089.t1
CP010922.2	AUGUSTUS	gene	343065	347462	0.68	-	.	ID=gene_04090;prediction_source=braker_S1_GTGAAA_L006:g4488.t1
CP010922.2	AUGUSTUS	mRNA	343065	347462	0.68	-	.	ID=gene_04090.t1;Parent=gene_04090
CP010922.2	AUGUSTUS	exon	343065	347462	.	-	.	ID=gene_04090.t1.e1;Parent=gene_04090.t1
CP010922.2	AUGUSTUS	CDS	343065	347462	0.68	-	0	ID=gene_04090.t1.c1;Parent=gene_04090.t1
CP010922.2	AUGUSTUS	gene	348291	349378	0.68	-	.	ID=gene_04091;prediction_source=braker_S1_GTGAAA_L006:g4489.t1
CP010922.2	AUGUSTUS	mRNA	348291	349378	0.68	-	.	ID=gene_04091.t1;Parent=gene_04091
CP010922.2	AUGUSTUS	exon	348291	348860	.	-	.	ID=gene_04091.t1.e1;Parent=gene_04091.t1
CP010922.2	AUGUSTUS	exon	348938	349378	.	-	.	ID=gene_04091.t1.e2;Parent=gene_04091.t1
CP010922.2	AUGUSTUS	CDS	348291	348860	0.68	-	0	ID=gene_04091.t1.c1;Parent=gene_04091.t1
CP010922.2	AUGUSTUS	CDS	348938	349378	1	-	0	ID=gene_04091.t1.c2;Parent=gene_04091.t1
CP010922.2	maker	gene	349822	350613	.	+	.	ID=gene_04092;prediction_source=maker_S1_GTGAAA_L006:genemark-CP010922.2-processed-gene-3.61-mRNA-1
CP010922.2	maker	mRNA	349822	350613	.	+	.	ID=gene_04092.t1;Parent=gene_04092
CP010922.2	maker	exon	349822	350021	.	+	.	ID=gene_04092.t1.e1;Parent=gene_04092.t1
CP010922.2	maker	exon	350121	350613	.	+	.	ID=gene_04092.t1.e2;Parent=gene_04092.t1
CP010922.2	maker	CDS	349913	350021	.	+	0	ID=gene_04092.t1.c1;Parent=gene_04092.t1
CP010922.2	maker	CDS	350121	350380	.	+	2	ID=gene_04092.t1.c2;Parent=gene_04092.t1
CP010922.2	maker	gene	350733	353987	.	-	.	ID=gene_04093;prediction_source=maker_S1_GTGAAA_L006:genemark-CP010922.2-processed-gene-3.75-mRNA-1
CP010922.2	maker	mRNA	350733	353987	.	-	.	ID=gene_04093.t1;Parent=gene_04093
CP010922.2	maker	exon	350733	353987	.	-	.	ID=gene_04093.t1.e1;Parent=gene_04093.t1
CP010922.2	maker	CDS	350733	353987	.	-	0	ID=gene_04093.t1.c1;Parent=gene_04093.t1
CP010922.2	maker	gene	354995	357208	.	+	.	ID=gene_04094;prediction_source=maker_S1_GTGAAA_L006:genemark-CP010922.2-processed-gene-3.62-mRNA-1
CP010922.2	maker	mRNA	354995	357208	.	+	.	ID=gene_04094.t1;Parent=gene_04094
CP010922.2	maker	exon	354995	357208	.	+	.	ID=gene_04094.t1.e1;Parent=gene_04094.t1
CP010922.2	maker	CDS	354995	357208	.	+	0	ID=gene_04094.t1.c1;Parent=gene_04094.t1
CP010922.2	maker	gene	357765	359291	.	+	.	ID=gene_04095;prediction_source=maker_S1_GTGAAA_L006:genemark-CP010922.2-processed-gene-3.63-mRNA-1
CP010922.2	maker	mRNA	357765	359291	.	+	.	ID=gene_04095.t1;Parent=gene_04095
CP010922.2	maker	exon	357765	359291	.	+	.	ID=gene_04095.t1.e1;Parent=gene_04095.t1
CP010922.2	maker	CDS	357765	359291	.	+	0	ID=gene_04095.t1.c1;Parent=gene_04095.t1
CP010922.2	maker	gene	359466	360575	.	-	.	ID=gene_04096;prediction_source=maker_S1_GTGAAA_L006:genemark-CP010922.2-processed-gene-3.76-mRNA-1
CP010922.2	maker	mRNA	359466	360575	.	-	.	ID=gene_04096.t1;Parent=gene_04096
CP010922.2	maker	exon	359466	360575	.	-	.	ID=gene_04096.t1.e1;Parent=gene_04096.t1
CP010922.2	maker	CDS	359466	360575	.	-	0	ID=gene_04096.t1.c1;Parent=gene_04096.t1
CP010922.2	maker	gene	360917	361852	.	+	.	ID=gene_04097;prediction_source=maker_S1_GTGAAA_L006:genemark-CP010922.2-processed-gene-3.64-mRNA-1
CP010922.2	maker	mRNA	360917	361852	.	+	.	ID=gene_04097.t1;Parent=gene_04097
CP010922.2	maker	exon	360917	361852	.	+	.	ID=gene_04097.t1.e1;Parent=gene_04097.t1
CP010922.2	maker	CDS	360917	361852	.	+	0	ID=gene_04097.t1.c1;Parent=gene_04097.t1
CP010922.2	maker	gene	361989	365708	.	-	.	ID=gene_04098;prediction_source=maker_S1_GTGAAA_L006:genemark-CP010922.2-processed-gene-3.77-mRNA-1
CP010922.2	maker	mRNA	361989	365708	.	-	.	ID=gene_04098.t1;Parent=gene_04098
CP010922.2	maker	exon	361989	365708	.	-	.	ID=gene_04098.t1.e1;Parent=gene_04098.t1
CP010922.2	maker	CDS	361989	365708	.	-	0	ID=gene_04098.t1.c1;Parent=gene_04098.t1
CP010922.2	maker	gene	366445	368649	.	+	.	ID=gene_04099;prediction_source=maker_S1_GTGAAA_L006:genemark-CP010922.2-processed-gene-3.65-mRNA-1
CP010922.2	maker	mRNA	366445	368649	.	+	.	ID=gene_04099.t1;Parent=gene_04099
CP010922.2	maker	exon	366445	368649	.	+	.	ID=gene_04099.t1.e1;Parent=gene_04099.t1
CP010922.2	maker	CDS	366445	368649	.	+	0	ID=gene_04099.t1.c1;Parent=gene_04099.t1
CP010922.2	maker	gene	368812	372801	.	-	.	ID=gene_04100;prediction_source=maker_S1_GTGAAA_L006:genemark-CP010922.2-processed-gene-3.78-mRNA-1
CP010922.2	maker	mRNA	368812	372801	.	-	.	ID=gene_04100.t1;Parent=gene_04100
CP010922.2	maker	exon	368812	372801	.	-	.	ID=gene_04100.t1.e1;Parent=gene_04100.t1
CP010922.2	maker	CDS	368812	372801	.	-	0	ID=gene_04100.t1.c1;Parent=gene_04100.t1
CP010922.2	maker	gene	376371	378269	.	+	.	ID=gene_04101;prediction_source=maker_S1_GTGAAA_L006:genemark-CP010922.2-processed-gene-3.66-mRNA-1
CP010922.2	maker	mRNA	376371	378269	.	+	.	ID=gene_04101.t1;Parent=gene_04101
CP010922.2	maker	exon	376371	378269	.	+	.	ID=gene_04101.t1.e1;Parent=gene_04101.t1
CP010922.2	maker	CDS	376371	378269	.	+	0	ID=gene_04101.t1.c1;Parent=gene_04101.t1
CP010922.2	maker	gene	378695	381604	.	+	.	ID=gene_04102;prediction_source=maker_S1_GTGAAA_L006:genemark-CP010922.2-processed-gene-3.67-mRNA-1
CP010922.2	maker	mRNA	378695	381604	.	+	.	ID=gene_04102.t1;Parent=gene_04102
CP010922.2	maker	exon	378695	381604	.	+	.	ID=gene_04102.t1.e1;Parent=gene_04102.t1
CP010922.2	maker	CDS	378695	381604	.	+	0	ID=gene_04102.t1.c1;Parent=gene_04102.t1
CP010922.2	maker	gene	381746	382912	.	-	.	ID=gene_04103;prediction_source=maker_S1_GTGAAA_L006:snap_masked-CP010922.2-processed-gene-3.113-mRNA-1
CP010922.2	maker	mRNA	381746	382912	.	-	.	ID=gene_04103.t1;Parent=gene_04103
CP010922.2	maker	exon	381746	382912	.	-	.	ID=gene_04103.t1.e1;Parent=gene_04103.t1
CP010922.2	maker	CDS	381746	382912	.	-	0	ID=gene_04103.t1.c1;Parent=gene_04103.t1
CP010922.2	maker	gene	383572	388281	.	-	.	ID=gene_04104;prediction_source=maker_S1_GTGAAA_L006:snap_masked-CP010922.2-processed-gene-3.114-mRNA-1
CP010922.2	maker	mRNA	383572	388281	.	-	.	ID=gene_04104.t1;Parent=gene_04104
CP010922.2	maker	exon	383572	388281	.	-	.	ID=gene_04104.t1.e1;Parent=gene_04104.t1
CP010922.2	maker	CDS	383572	388281	.	-	0	ID=gene_04104.t1.c1;Parent=gene_04104.t1
CP010922.2	maker	gene	388984	390066	.	+	.	ID=gene_04105;prediction_source=maker_S1_GTGAAA_L006:genemark-CP010922.2-processed-gene-3.68-mRNA-1
CP010922.2	maker	mRNA	388984	390066	.	+	.	ID=gene_04105.t1;Parent=gene_04105
CP010922.2	maker	exon	388984	390066	.	+	.	ID=gene_04105.t1.e1;Parent=gene_04105.t1
CP010922.2	maker	CDS	388984	390066	.	+	0	ID=gene_04105.t1.c1;Parent=gene_04105.t1
CP010922.2	maker	gene	390199	392004	.	-	.	ID=gene_04106;prediction_source=maker_S1_GTGAAA_L006:genemark-CP010922.2-processed-gene-4.22-mRNA-1
CP010922.2	maker	mRNA	390199	392004	.	-	.	ID=gene_04106.t1;Parent=gene_04106
CP010922.2	maker	exon	390199	392004	.	-	.	ID=gene_04106.t1.e1;Parent=gene_04106.t1
CP010922.2	maker	CDS	390199	392004	.	-	0	ID=gene_04106.t1.c1;Parent=gene_04106.t1
CP010922.2	maker	gene	392584	395847	.	-	.	ID=gene_04107;prediction_source=maker_S1_GTGAAA_L006:augustus_masked-CP010922.2-processed-gene-4.1-mRNA-1
CP010922.2	maker	mRNA	392584	395847	.	-	.	ID=gene_04107.t1;Parent=gene_04107
CP010922.2	maker	exon	392584	395847	.	-	.	ID=gene_04107.t1.e1;Parent=gene_04107.t1
CP010922.2	maker	CDS	392584	395847	.	-	0	ID=gene_04107.t1.c1;Parent=gene_04107.t1
CP010922.2	AUGUSTUS	gene	397636	404002	0.47	-	.	ID=gene_04108;prediction_source=augustus:CP010922.2.g8523.t1
CP010922.2	AUGUSTUS	mRNA	397636	404002	0.47	-	.	ID=gene_04108.t1;Parent=gene_04108
CP010922.2	AUGUSTUS	exon	397636	402234	0.49	-	.	ID=gene_04108.t1.e1;Parent=gene_04108.t1
CP010922.2	AUGUSTUS	exon	402797	404002	1	-	.	ID=gene_04108.t1.e2;Parent=gene_04108.t1
CP010922.2	AUGUSTUS	CDS	397636	402234	0.49	-	0	ID=gene_04108.t1.c1;Parent=gene_04108.t1
CP010922.2	AUGUSTUS	CDS	402797	404002	1	-	0	ID=gene_04108.t1.c2;Parent=gene_04108.t1
CP010922.2	AUGUSTUS	gene	405192	407167	0.38	+	.	ID=gene_04109;prediction_source=augustus:CP010922.2.g8525.t1
CP010922.2	AUGUSTUS	mRNA	405192	407167	0.38	+	.	ID=gene_04109.t1;Parent=gene_04109
CP010922.2	AUGUSTUS	exon	405192	405218	0.62	+	.	ID=gene_04109.t1.e1;Parent=gene_04109.t1
CP010922.2	AUGUSTUS	exon	405989	407167	0.94	+	.	ID=gene_04109.t1.e2;Parent=gene_04109.t1
CP010922.2	AUGUSTUS	CDS	405192	405218	0.62	+	0	ID=gene_04109.t1.c1;Parent=gene_04109.t1
CP010922.2	AUGUSTUS	CDS	405989	407167	0.94	+	0	ID=gene_04109.t1.c2;Parent=gene_04109.t1
CP010922.2	maker	gene	408192	409240	.	+	.	ID=gene_04110;prediction_source=maker_S1_GTGAAA_L006:genemark-CP010922.2-processed-gene-4.26-mRNA-1
CP010922.2	maker	mRNA	408192	409240	.	+	.	ID=gene_04110.t1;Parent=gene_04110
CP010922.2	maker	exon	408192	408259	.	+	.	ID=gene_04110.t1.e1;Parent=gene_04110.t1
CP010922.2	maker	exon	408362	409240	.	+	.	ID=gene_04110.t1.e2;Parent=gene_04110.t1
CP010922.2	maker	CDS	408242	408259	.	+	0	ID=gene_04110.t1.c1;Parent=gene_04110.t1
CP010922.2	maker	CDS	408362	409054	.	+	0	ID=gene_04110.t1.c2;Parent=gene_04110.t1
CP010922.2	maker	gene	409270	410517	.	-	.	ID=gene_04111;prediction_source=maker_S1_GTGAAA_L006:genemark-CP010922.2-processed-gene-4.36-mRNA-1
CP010922.2	maker	mRNA	409270	410517	.	-	.	ID=gene_04111.t1;Parent=gene_04111
CP010922.2	maker	exon	409270	410517	.	-	.	ID=gene_04111.t1.e1;Parent=gene_04111.t1
CP010922.2	maker	CDS	409270	410517	.	-	0	ID=gene_04111.t1.c1;Parent=gene_04111.t1
CP010922.2	maker	gene	411568	413444	.	+	.	ID=gene_04112;prediction_source=maker_S1_GTGAAA_L006:genemark-CP010922.2-processed-gene-4.27-mRNA-1
CP010922.2	maker	mRNA	411568	413444	.	+	.	ID=gene_04112.t1;Parent=gene_04112
CP010922.2	maker	exon	411568	411570	.	+	.	ID=gene_04112.t1.e1;Parent=gene_04112.t1
CP010922.2	maker	exon	411775	412606	.	+	.	ID=gene_04112.t1.e2;Parent=gene_04112.t1
CP010922.2	maker	exon	412701	412816	.	+	.	ID=gene_04112.t1.e3;Parent=gene_04112.t1
CP010922.2	maker	exon	412839	412988	.	+	.	ID=gene_04112.t1.e4;Parent=gene_04112.t1
CP010922.2	maker	exon	413073	413262	.	+	.	ID=gene_04112.t1.e5;Parent=gene_04112.t1
CP010922.2	maker	exon	413335	413444	.	+	.	ID=gene_04112.t1.e6;Parent=gene_04112.t1
CP010922.2	maker	CDS	411568	411570	.	+	0	ID=gene_04112.t1.c1;Parent=gene_04112.t1
CP010922.2	maker	CDS	411775	412606	.	+	0	ID=gene_04112.t1.c2;Parent=gene_04112.t1
CP010922.2	maker	CDS	412701	412816	.	+	2	ID=gene_04112.t1.c3;Parent=gene_04112.t1
CP010922.2	maker	CDS	412839	412988	.	+	0	ID=gene_04112.t1.c4;Parent=gene_04112.t1
CP010922.2	maker	CDS	413073	413262	.	+	0	ID=gene_04112.t1.c5;Parent=gene_04112.t1
CP010922.2	maker	CDS	413335	413444	.	+	2	ID=gene_04112.t1.c6;Parent=gene_04112.t1
CP010922.2	maker	gene	414420	417848	.	+	.	ID=gene_04113;prediction_source=maker_S1_GTGAAA_L006:genemark-CP010922.2-processed-gene-4.28-mRNA-1
CP010922.2	maker	mRNA	414420	417848	.	+	.	ID=gene_04113.t1;Parent=gene_04113
CP010922.2	maker	exon	414420	417848	.	+	.	ID=gene_04113.t1.e1;Parent=gene_04113.t1
CP010922.2	maker	CDS	414420	417848	.	+	0	ID=gene_04113.t1.c1;Parent=gene_04113.t1
CP010922.2	maker	gene	418301	421003	.	-	.	ID=gene_04114;prediction_source=maker_S1_GTGAAA_L006:genemark-CP010922.2-processed-gene-4.37-mRNA-1
CP010922.2	maker	mRNA	418301	421003	.	-	.	ID=gene_04114.t1;Parent=gene_04114
CP010922.2	maker	exon	418301	421003	.	-	.	ID=gene_04114.t1.e1;Parent=gene_04114.t1
CP010922.2	maker	CDS	418301	421003	.	-	0	ID=gene_04114.t1.c1;Parent=gene_04114.t1
CP010922.2	maker	gene	423160	430665	.	+	.	ID=gene_04115;prediction_source=maker_S1_GTGAAA_L006:snap_masked-CP010922.2-processed-gene-4.53-mRNA-1
CP010922.2	maker	mRNA	423160	430665	.	+	.	ID=gene_04115.t1;Parent=gene_04115
CP010922.2	maker	exon	423160	430665	.	+	.	ID=gene_04115.t1.e1;Parent=gene_04115.t1
CP010922.2	maker	CDS	423160	430665	.	+	0	ID=gene_04115.t1.c1;Parent=gene_04115.t1
CP010922.2	maker	gene	431557	434715	.	+	.	ID=gene_04116;prediction_source=maker_S1_GTGAAA_L006:genemark-CP010922.2-processed-gene-4.30-mRNA-1
CP010922.2	maker	mRNA	431557	434715	.	+	.	ID=gene_04116.t1;Parent=gene_04116
CP010922.2	maker	exon	431557	434715	.	+	.	ID=gene_04116.t1.e1;Parent=gene_04116.t1
CP010922.2	maker	CDS	431557	434715	.	+	0	ID=gene_04116.t1.c1;Parent=gene_04116.t1
CP010922.2	maker	gene	435819	440207	.	+	.	ID=gene_04117;prediction_source=maker_S1_GTGAAA_L006:snap_masked-CP010922.2-processed-gene-4.55-mRNA-1
CP010922.2	maker	mRNA	435819	440207	.	+	.	ID=gene_04117.t1;Parent=gene_04117
CP010922.2	maker	exon	435819	440207	.	+	.	ID=gene_04117.t1.e1;Parent=gene_04117.t1
CP010922.2	maker	CDS	435819	440207	.	+	0	ID=gene_04117.t1.c1;Parent=gene_04117.t1
CP010922.2	maker	gene	440723	441658	.	+	.	ID=gene_04118;prediction_source=maker_S1_GTGAAA_L006:snap_masked-CP010922.2-processed-gene-4.56-mRNA-1
CP010922.2	maker	mRNA	440723	441658	.	+	.	ID=gene_04118.t1;Parent=gene_04118
CP010922.2	maker	exon	440723	441658	.	+	.	ID=gene_04118.t1.e1;Parent=gene_04118.t1
CP010922.2	maker	CDS	440723	441658	.	+	0	ID=gene_04118.t1.c1;Parent=gene_04118.t1
CP010922.2	maker	gene	441950	443902	.	-	.	ID=gene_04119;prediction_source=maker_S1_GTGAAA_L006:augustus_masked-CP010922.2-processed-gene-4.15-mRNA-1
CP010922.2	maker	mRNA	441950	443902	.	-	.	ID=gene_04119.t1;Parent=gene_04119
CP010922.2	maker	exon	441950	443902	.	-	.	ID=gene_04119.t1.e1;Parent=gene_04119.t1
CP010922.2	maker	CDS	441950	443902	.	-	0	ID=gene_04119.t1.c1;Parent=gene_04119.t1
CP010922.2	maker	gene	450741	451554	.	+	.	ID=gene_04120;prediction_source=maker_S1_GTGAAA_L006:augustus_masked-CP010922.2-processed-gene-4.10-mRNA-1
CP010922.2	maker	mRNA	450741	451554	.	+	.	ID=gene_04120.t1;Parent=gene_04120
CP010922.2	maker	exon	450741	451084	.	+	.	ID=gene_04120.t1.e1;Parent=gene_04120.t1
CP010922.2	maker	exon	451180	451391	.	+	.	ID=gene_04120.t1.e2;Parent=gene_04120.t1
CP010922.2	maker	exon	451472	451554	.	+	.	ID=gene_04120.t1.e3;Parent=gene_04120.t1
CP010922.2	maker	CDS	450741	451084	.	+	0	ID=gene_04120.t1.c1;Parent=gene_04120.t1
CP010922.2	maker	CDS	451180	451391	.	+	1	ID=gene_04120.t1.c2;Parent=gene_04120.t1
CP010922.2	maker	CDS	451472	451554	.	+	2	ID=gene_04120.t1.c3;Parent=gene_04120.t1
CP010922.2	maker	gene	456291	457247	.	-	.	ID=gene_04121;prediction_source=maker_S1_GTGAAA_L006:genemark-CP010922.2-processed-gene-4.40-mRNA-1
CP010922.2	maker	mRNA	456291	457247	.	-	.	ID=gene_04121.t1;Parent=gene_04121
CP010922.2	maker	exon	456291	457247	.	-	.	ID=gene_04121.t1.e1;Parent=gene_04121.t1
CP010922.2	maker	CDS	456291	457247	.	-	0	ID=gene_04121.t1.c1;Parent=gene_04121.t1
CP010922.2	maker	gene	458039	462247	.	+	.	ID=gene_04122;prediction_source=maker_S1_GTGAAA_L006:snap_masked-CP010922.2-processed-gene-4.57-mRNA-1
CP010922.2	maker	mRNA	458039	462247	.	+	.	ID=gene_04122.t1;Parent=gene_04122
CP010922.2	maker	exon	458039	462247	.	+	.	ID=gene_04122.t1.e1;Parent=gene_04122.t1
CP010922.2	maker	CDS	458039	462247	.	+	0	ID=gene_04122.t1.c1;Parent=gene_04122.t1
CP010922.2	AUGUSTUS	gene	463178	465550	0.98	+	.	ID=gene_04123;prediction_source=braker_S1_GTGAAA_L006:g4519.t1
CP010922.2	AUGUSTUS	mRNA	463178	465550	0.98	+	.	ID=gene_04123.t1;Parent=gene_04123
CP010922.2	AUGUSTUS	exon	463178	465550	.	+	.	ID=gene_04123.t1.e1;Parent=gene_04123.t1
CP010922.2	AUGUSTUS	CDS	463178	465550	0.98	+	0	ID=gene_04123.t1.c1;Parent=gene_04123.t1
CP010922.2	AUGUSTUS	gene	466088	468511	0.89	+	.	ID=gene_04124;prediction_source=braker_S1_GTGAAA_L006:g4520.t1
CP010922.2	AUGUSTUS	mRNA	466088	468511	0.89	+	.	ID=gene_04124.t1;Parent=gene_04124
CP010922.2	AUGUSTUS	exon	466088	468511	.	+	.	ID=gene_04124.t1.e1;Parent=gene_04124.t1
CP010922.2	AUGUSTUS	CDS	466088	468511	0.89	+	0	ID=gene_04124.t1.c1;Parent=gene_04124.t1
CP010922.2	maker	gene	469630	475596	.	-	.	ID=gene_04125;prediction_source=maker_S1_GTGAAA_L006:genemark-CP010922.2-processed-gene-4.41-mRNA-1
CP010922.2	maker	mRNA	469630	475596	.	-	.	ID=gene_04125.t1;Parent=gene_04125
CP010922.2	maker	exon	475527	475596	.	-	.	ID=gene_04125.t1.e1;Parent=gene_04125.t1
CP010922.2	maker	exon	469630	474146	.	-	.	ID=gene_04125.t1.e2;Parent=gene_04125.t1
CP010922.2	maker	CDS	475527	475596	.	-	0	ID=gene_04125.t1.c1;Parent=gene_04125.t1
CP010922.2	maker	CDS	469630	474146	.	-	2	ID=gene_04125.t1.c2;Parent=gene_04125.t1
CP010922.2	maker	gene	476492	476689	.	+	.	ID=gene_04126;prediction_source=maker_S1_GTGAAA_L006:snap_masked-CP010922.2-processed-gene-4.60-mRNA-1
CP010922.2	maker	mRNA	476492	476689	.	+	.	ID=gene_04126.t1;Parent=gene_04126
CP010922.2	maker	exon	476492	476689	.	+	.	ID=gene_04126.t1.e1;Parent=gene_04126.t1
CP010922.2	maker	CDS	476492	476689	.	+	0	ID=gene_04126.t1.c1;Parent=gene_04126.t1
CP010922.2	maker	gene	477143	479202	.	-	.	ID=gene_04127;prediction_source=maker_S1_GTGAAA_L006:genemark-CP010922.2-processed-gene-4.42-mRNA-1
CP010922.2	maker	mRNA	477143	479202	.	-	.	ID=gene_04127.t1;Parent=gene_04127
CP010922.2	maker	exon	477143	478843	.	-	.	ID=gene_04127.t1.e1;Parent=gene_04127.t1
CP010922.2	maker	exon	478942	479202	.	-	.	ID=gene_04127.t1.e2;Parent=gene_04127.t1
CP010922.2	maker	CDS	478942	478969	.	-	0	ID=gene_04127.t1.c1;Parent=gene_04127.t1
CP010922.2	maker	CDS	477273	478843	.	-	2	ID=gene_04127.t1.c2;Parent=gene_04127.t1
CP010922.2	maker	gene	480922	481758	.	-	.	ID=gene_04128;prediction_source=maker_S1_GTGAAA_L006:genemark-CP010922.2-processed-gene-4.43-mRNA-1
CP010922.2	maker	mRNA	480922	481758	.	-	.	ID=gene_04128.t1;Parent=gene_04128
CP010922.2	maker	exon	480922	481058	.	-	.	ID=gene_04128.t1.e1;Parent=gene_04128.t1
CP010922.2	maker	exon	481236	481487	.	-	.	ID=gene_04128.t1.e2;Parent=gene_04128.t1
CP010922.2	maker	exon	481628	481758	.	-	.	ID=gene_04128.t1.e3;Parent=gene_04128.t1
CP010922.2	maker	CDS	481628	481672	.	-	0	ID=gene_04128.t1.c1;Parent=gene_04128.t1
CP010922.2	maker	CDS	481236	481487	.	-	0	ID=gene_04128.t1.c2;Parent=gene_04128.t1
CP010922.2	maker	CDS	481026	481058	.	-	0	ID=gene_04128.t1.c3;Parent=gene_04128.t1
CP010922.2	maker	gene	482201	483579	.	-	.	ID=gene_04129;prediction_source=maker_S1_GTGAAA_L006:maker-CP010922.2-augustus-gene-4.79-mRNA-1
CP010922.2	maker	mRNA	482201	483579	.	-	.	ID=gene_04129.t1;Parent=gene_04129
CP010922.2	maker	exon	482201	483255	.	-	.	ID=gene_04129.t1.e1;Parent=gene_04129.t1
CP010922.2	maker	exon	483347	483579	.	-	.	ID=gene_04129.t1.e2;Parent=gene_04129.t1
CP010922.2	maker	CDS	483347	483502	.	-	0	ID=gene_04129.t1.c1;Parent=gene_04129.t1
CP010922.2	maker	CDS	482968	483255	.	-	0	ID=gene_04129.t1.c2;Parent=gene_04129.t1
CP010922.2	maker	gene	483804	486800	.	+	.	ID=gene_04130;prediction_source=maker_S1_GTGAAA_L006:genemark-CP010922.2-processed-gene-5.72-mRNA-1
CP010922.2	maker	mRNA	483804	486800	.	+	.	ID=gene_04130.t1;Parent=gene_04130
CP010922.2	maker	exon	483804	486800	.	+	.	ID=gene_04130.t1.e1;Parent=gene_04130.t1
CP010922.2	maker	CDS	483804	486800	.	+	0	ID=gene_04130.t1.c1;Parent=gene_04130.t1
CP010922.2	maker	gene	488289	490967	.	+	.	ID=gene_04131;prediction_source=maker_S1_GTGAAA_L006:genemark-CP010922.2-processed-gene-5.73-mRNA-1
CP010922.2	maker	mRNA	488289	490967	.	+	.	ID=gene_04131.t1;Parent=gene_04131
CP010922.2	maker	exon	488289	490967	.	+	.	ID=gene_04131.t1.e1;Parent=gene_04131.t1
CP010922.2	maker	CDS	488289	490967	.	+	0	ID=gene_04131.t1.c1;Parent=gene_04131.t1
CP010922.2	maker	gene	491082	494120	.	-	.	ID=gene_04132;prediction_source=maker_S1_GTGAAA_L006:genemark-CP010922.2-processed-gene-4.44-mRNA-1
CP010922.2	maker	mRNA	491082	494120	.	-	.	ID=gene_04132.t1;Parent=gene_04132
CP010922.2	maker	exon	491082	494120	.	-	.	ID=gene_04132.t1.e1;Parent=gene_04132.t1
CP010922.2	maker	CDS	491082	494120	.	-	0	ID=gene_04132.t1.c1;Parent=gene_04132.t1
CP010922.2	maker	gene	494914	497205	.	+	.	ID=gene_04133;prediction_source=maker_S1_GTGAAA_L006:genemark-CP010922.2-processed-gene-5.74-mRNA-1
CP010922.2	maker	mRNA	494914	497205	.	+	.	ID=gene_04133.t1;Parent=gene_04133
CP010922.2	maker	exon	494914	497205	.	+	.	ID=gene_04133.t1.e1;Parent=gene_04133.t1
CP010922.2	maker	CDS	494914	497205	.	+	0	ID=gene_04133.t1.c1;Parent=gene_04133.t1
CP010922.2	maker	gene	498875	501220	.	+	.	ID=gene_04134;prediction_source=maker_S1_GTGAAA_L006:genemark-CP010922.2-processed-gene-5.75-mRNA-1
CP010922.2	maker	mRNA	498875	501220	.	+	.	ID=gene_04134.t1;Parent=gene_04134
CP010922.2	maker	exon	498875	501220	.	+	.	ID=gene_04134.t1.e1;Parent=gene_04134.t1
CP010922.2	maker	CDS	498875	501220	.	+	0	ID=gene_04134.t1.c1;Parent=gene_04134.t1
CP010922.2	maker	gene	501695	502885	.	+	.	ID=gene_04135;prediction_source=maker_S1_GTGAAA_L006:genemark-CP010922.2-processed-gene-5.76-mRNA-1
CP010922.2	maker	mRNA	501695	502885	.	+	.	ID=gene_04135.t1;Parent=gene_04135
CP010922.2	maker	exon	501695	502577	.	+	.	ID=gene_04135.t1.e1;Parent=gene_04135.t1
CP010922.2	maker	exon	502675	502885	.	+	.	ID=gene_04135.t1.e2;Parent=gene_04135.t1
CP010922.2	maker	CDS	501816	502577	.	+	0	ID=gene_04135.t1.c1;Parent=gene_04135.t1
CP010922.2	maker	CDS	502675	502725	.	+	0	ID=gene_04135.t1.c2;Parent=gene_04135.t1
CP010922.2	maker	gene	502991	504598	.	-	.	ID=gene_04136;prediction_source=maker_S1_GTGAAA_L006:genemark-CP010922.2-processed-gene-5.88-mRNA-1
CP010922.2	maker	mRNA	502991	504598	.	-	.	ID=gene_04136.t1;Parent=gene_04136
CP010922.2	maker	exon	502991	504598	.	-	.	ID=gene_04136.t1.e1;Parent=gene_04136.t1
CP010922.2	maker	CDS	502991	504598	.	-	0	ID=gene_04136.t1.c1;Parent=gene_04136.t1
CP010922.2	maker	gene	505059	505815	.	+	.	ID=gene_04137;prediction_source=maker_S1_GTGAAA_L006:genemark-CP010922.2-processed-gene-5.77-mRNA-1
CP010922.2	maker	mRNA	505059	505815	.	+	.	ID=gene_04137.t1;Parent=gene_04137
CP010922.2	maker	exon	505059	505223	.	+	.	ID=gene_04137.t1.e1;Parent=gene_04137.t1
CP010922.2	maker	exon	505331	505815	.	+	.	ID=gene_04137.t1.e2;Parent=gene_04137.t1
CP010922.2	maker	CDS	505095	505223	.	+	0	ID=gene_04137.t1.c1;Parent=gene_04137.t1
CP010922.2	maker	CDS	505331	505735	.	+	0	ID=gene_04137.t1.c2;Parent=gene_04137.t1
CP010922.2	maker	gene	505843	508953	.	-	.	ID=gene_04138;prediction_source=maker_S1_GTGAAA_L006:snap_masked-CP010922.2-processed-gene-5.53-mRNA-1
CP010922.2	maker	mRNA	505843	508953	.	-	.	ID=gene_04138.t1;Parent=gene_04138
CP010922.2	maker	exon	505843	508953	.	-	.	ID=gene_04138.t1.e1;Parent=gene_04138.t1
CP010922.2	maker	CDS	505843	508953	.	-	0	ID=gene_04138.t1.c1;Parent=gene_04138.t1
CP010922.2	maker	gene	509344	510654	.	+	.	ID=gene_04139;prediction_source=maker_S1_GTGAAA_L006:genemark-CP010922.2-processed-gene-5.78-mRNA-1
CP010922.2	maker	mRNA	509344	510654	.	+	.	ID=gene_04139.t1;Parent=gene_04139
CP010922.2	maker	exon	509344	510654	.	+	.	ID=gene_04139.t1.e1;Parent=gene_04139.t1
CP010922.2	maker	CDS	509344	510654	.	+	0	ID=gene_04139.t1.c1;Parent=gene_04139.t1
CP010922.2	maker	gene	510798	512405	.	-	.	ID=gene_04140;prediction_source=maker_S1_GTGAAA_L006:genemark-CP010922.2-processed-gene-5.90-mRNA-1
CP010922.2	maker	mRNA	510798	512405	.	-	.	ID=gene_04140.t1;Parent=gene_04140
CP010922.2	maker	exon	510798	512405	.	-	.	ID=gene_04140.t1.e1;Parent=gene_04140.t1
CP010922.2	maker	CDS	510798	512405	.	-	0	ID=gene_04140.t1.c1;Parent=gene_04140.t1
CP010922.2	maker	gene	513399	516274	.	+	.	ID=gene_04141;prediction_source=maker_S1_GTGAAA_L006:genemark-CP010922.2-processed-gene-5.79-mRNA-1
CP010922.2	maker	mRNA	513399	516274	.	+	.	ID=gene_04141.t1;Parent=gene_04141
CP010922.2	maker	exon	513399	514146	.	+	.	ID=gene_04141.t1.e1;Parent=gene_04141.t1
CP010922.2	maker	exon	514230	514311	.	+	.	ID=gene_04141.t1.e2;Parent=gene_04141.t1
CP010922.2	maker	exon	514396	516274	.	+	.	ID=gene_04141.t1.e3;Parent=gene_04141.t1
CP010922.2	maker	CDS	513804	514146	.	+	0	ID=gene_04141.t1.c1;Parent=gene_04141.t1
CP010922.2	maker	CDS	514230	514311	.	+	2	ID=gene_04141.t1.c2;Parent=gene_04141.t1
CP010922.2	maker	CDS	514396	516145	.	+	1	ID=gene_04141.t1.c3;Parent=gene_04141.t1
CP010922.2	maker	gene	516500	520096	.	-	.	ID=gene_04142;prediction_source=maker_S1_GTGAAA_L006:genemark-CP010922.2-processed-gene-5.91-mRNA-1
CP010922.2	maker	mRNA	516500	520096	.	-	.	ID=gene_04142.t1;Parent=gene_04142
CP010922.2	maker	exon	516500	520096	.	-	.	ID=gene_04142.t1.e1;Parent=gene_04142.t1
CP010922.2	maker	CDS	516500	520096	.	-	0	ID=gene_04142.t1.c1;Parent=gene_04142.t1
CP010922.2	maker	gene	521308	522522	.	+	.	ID=gene_04143;prediction_source=maker_S1_GTGAAA_L006:genemark-CP010922.2-processed-gene-5.80-mRNA-1
CP010922.2	maker	mRNA	521308	522522	.	+	.	ID=gene_04143.t1;Parent=gene_04143
CP010922.2	maker	exon	521308	522522	.	+	.	ID=gene_04143.t1.e1;Parent=gene_04143.t1
CP010922.2	maker	CDS	521308	522522	.	+	0	ID=gene_04143.t1.c1;Parent=gene_04143.t1
CP010922.2	maker	gene	522882	523804	.	+	.	ID=gene_04144;prediction_source=maker_S1_GTGAAA_L006:maker-CP010922.2-augustus-gene-5.117-mRNA-1
CP010922.2	maker	mRNA	522882	523804	.	+	.	ID=gene_04144.t1;Parent=gene_04144
CP010922.2	maker	exon	522882	523110	.	+	.	ID=gene_04144.t1.e1;Parent=gene_04144.t1
CP010922.2	maker	exon	523190	523804	.	+	.	ID=gene_04144.t1.e2;Parent=gene_04144.t1
CP010922.2	maker	CDS	522928	523110	.	+	0	ID=gene_04144.t1.c1;Parent=gene_04144.t1
CP010922.2	maker	CDS	523190	523543	.	+	0	ID=gene_04144.t1.c2;Parent=gene_04144.t1
CP010922.2	maker	gene	524609	525423	.	+	.	ID=gene_04145;prediction_source=maker_S1_GTGAAA_L006:maker-CP010922.2-augustus-gene-5.118-mRNA-1
CP010922.2	maker	mRNA	524609	525423	.	+	.	ID=gene_04145.t1;Parent=gene_04145
CP010922.2	maker	exon	524609	524956	.	+	.	ID=gene_04145.t1.e1;Parent=gene_04145.t1
CP010922.2	maker	exon	525074	525423	.	+	.	ID=gene_04145.t1.e2;Parent=gene_04145.t1
CP010922.2	maker	CDS	524914	524956	.	+	0	ID=gene_04145.t1.c1;Parent=gene_04145.t1
CP010922.2	maker	CDS	525074	525351	.	+	2	ID=gene_04145.t1.c2;Parent=gene_04145.t1
CP010922.2	maker	gene	525424	527287	.	-	.	ID=gene_04146;prediction_source=maker_S1_GTGAAA_L006:genemark-CP010922.2-processed-gene-5.92-mRNA-1
CP010922.2	maker	mRNA	525424	527287	.	-	.	ID=gene_04146.t1;Parent=gene_04146
CP010922.2	maker	exon	525424	526409	.	-	.	ID=gene_04146.t1.e1;Parent=gene_04146.t1
CP010922.2	maker	exon	526531	527287	.	-	.	ID=gene_04146.t1.e2;Parent=gene_04146.t1
CP010922.2	maker	CDS	526531	526809	.	-	0	ID=gene_04146.t1.c1;Parent=gene_04146.t1
CP010922.2	maker	CDS	525678	526409	.	-	0	ID=gene_04146.t1.c2;Parent=gene_04146.t1
CP010922.2	maker	gene	528061	531084	.	+	.	ID=gene_04147;prediction_source=maker_S1_GTGAAA_L006:genemark-CP010922.2-processed-gene-5.82-mRNA-1
CP010922.2	maker	mRNA	528061	531084	.	+	.	ID=gene_04147.t1;Parent=gene_04147
CP010922.2	maker	exon	528061	531084	.	+	.	ID=gene_04147.t1.e1;Parent=gene_04147.t1
CP010922.2	maker	CDS	528061	531084	.	+	0	ID=gene_04147.t1.c1;Parent=gene_04147.t1
CP010922.2	maker	gene	531270	536756	.	-	.	ID=gene_04148;prediction_source=maker_S1_GTGAAA_L006:genemark-CP010922.2-processed-gene-5.93-mRNA-1
CP010922.2	maker	mRNA	531270	536756	.	-	.	ID=gene_04148.t1;Parent=gene_04148
CP010922.2	maker	exon	531270	536756	.	-	.	ID=gene_04148.t1.e1;Parent=gene_04148.t1
CP010922.2	maker	CDS	531270	536756	.	-	0	ID=gene_04148.t1.c1;Parent=gene_04148.t1
CP010922.2	maker	gene	537964	538647	.	+	.	ID=gene_04149;prediction_source=maker_S1_GTGAAA_L006:snap_masked-CP010922.2-processed-gene-5.46-mRNA-1
CP010922.2	maker	mRNA	537964	538647	.	+	.	ID=gene_04149.t1;Parent=gene_04149
CP010922.2	maker	exon	537964	538647	.	+	.	ID=gene_04149.t1.e1;Parent=gene_04149.t1
CP010922.2	maker	CDS	537964	538647	.	+	0	ID=gene_04149.t1.c1;Parent=gene_04149.t1
CP010922.2	AUGUSTUS	gene	538683	541502	1	+	.	ID=gene_04150;prediction_source=braker_S1_GTGAAA_L006:g4544.t1
CP010922.2	AUGUSTUS	mRNA	538683	541502	1	+	.	ID=gene_04150.t1;Parent=gene_04150
CP010922.2	AUGUSTUS	exon	538683	541502	.	+	.	ID=gene_04150.t1.e1;Parent=gene_04150.t1
CP010922.2	AUGUSTUS	CDS	538683	541502	1	+	0	ID=gene_04150.t1.c1;Parent=gene_04150.t1
CP010922.2	maker	gene	541571	542281	.	-	.	ID=gene_04151;prediction_source=maker_S1_GTGAAA_L006:snap_masked-CP010922.2-processed-gene-5.59-mRNA-1
CP010922.2	maker	mRNA	541571	542281	.	-	.	ID=gene_04151.t1;Parent=gene_04151
CP010922.2	maker	exon	541571	542281	.	-	.	ID=gene_04151.t1.e1;Parent=gene_04151.t1
CP010922.2	maker	CDS	541571	542281	.	-	0	ID=gene_04151.t1.c1;Parent=gene_04151.t1
CP010922.2	AUGUSTUS	gene	543768	545300	0.79	-	.	ID=gene_04152;prediction_source=augustus:CP010922.2.g8584.t1
CP010922.2	AUGUSTUS	mRNA	543768	545300	0.79	-	.	ID=gene_04152.t1;Parent=gene_04152
CP010922.2	AUGUSTUS	exon	543768	545300	0.79	-	.	ID=gene_04152.t1.e1;Parent=gene_04152.t1
CP010922.2	AUGUSTUS	CDS	543768	545300	0.79	-	0	ID=gene_04152.t1.c1;Parent=gene_04152.t1
CP010922.2	AUGUSTUS	gene	546713	547923	0.38	-	.	ID=gene_04153;prediction_source=augustus:CP010922.2.g8585.t1
CP010922.2	AUGUSTUS	mRNA	546713	547923	0.38	-	.	ID=gene_04153.t1;Parent=gene_04153
CP010922.2	AUGUSTUS	exon	546713	547515	0.4	-	.	ID=gene_04153.t1.e1;Parent=gene_04153.t1
CP010922.2	AUGUSTUS	exon	547621	547765	0.82	-	.	ID=gene_04153.t1.e2;Parent=gene_04153.t1
CP010922.2	AUGUSTUS	exon	547837	547923	0.98	-	.	ID=gene_04153.t1.e3;Parent=gene_04153.t1
CP010922.2	AUGUSTUS	CDS	546713	547515	0.4	-	2	ID=gene_04153.t1.c1;Parent=gene_04153.t1
CP010922.2	AUGUSTUS	CDS	547621	547765	0.82	-	0	ID=gene_04153.t1.c2;Parent=gene_04153.t1
CP010922.2	AUGUSTUS	CDS	547837	547923	0.98	-	0	ID=gene_04153.t1.c3;Parent=gene_04153.t1
CP010922.2	maker	gene	548550	549626	.	-	.	ID=gene_04154;prediction_source=maker_S1_GTGAAA_L006:genemark-CP010922.2-processed-gene-5.96-mRNA-1
CP010922.2	maker	mRNA	548550	549626	.	-	.	ID=gene_04154.t1;Parent=gene_04154
CP010922.2	maker	exon	548550	549359	.	-	.	ID=gene_04154.t1.e1;Parent=gene_04154.t1
CP010922.2	maker	exon	549465	549626	.	-	.	ID=gene_04154.t1.e2;Parent=gene_04154.t1
CP010922.2	maker	CDS	549465	549546	.	-	0	ID=gene_04154.t1.c1;Parent=gene_04154.t1
CP010922.2	maker	CDS	548662	549359	.	-	2	ID=gene_04154.t1.c2;Parent=gene_04154.t1
CP010922.2	maker	gene	550045	552876	.	-	.	ID=gene_04155;prediction_source=maker_S1_GTGAAA_L006:genemark-CP010922.2-processed-gene-5.97-mRNA-1
CP010922.2	maker	mRNA	550045	552876	.	-	.	ID=gene_04155.t1;Parent=gene_04155
CP010922.2	maker	exon	550045	552876	.	-	.	ID=gene_04155.t1.e1;Parent=gene_04155.t1
CP010922.2	maker	CDS	550045	552876	.	-	0	ID=gene_04155.t1.c1;Parent=gene_04155.t1
CP010922.2	maker	gene	555463	556074	.	-	.	ID=gene_04156;prediction_source=maker_S1_GTGAAA_L006:genemark-CP010922.2-processed-gene-5.98-mRNA-1
CP010922.2	maker	mRNA	555463	556074	.	-	.	ID=gene_04156.t1;Parent=gene_04156
CP010922.2	maker	exon	555463	556074	.	-	.	ID=gene_04156.t1.e1;Parent=gene_04156.t1
CP010922.2	maker	CDS	555463	556074	.	-	0	ID=gene_04156.t1.c1;Parent=gene_04156.t1
CP010922.2	maker	gene	556895	561445	.	-	.	ID=gene_04157;prediction_source=maker_S1_GTGAAA_L006:genemark-CP010922.2-processed-gene-5.99-mRNA-1
CP010922.2	maker	mRNA	556895	561445	.	-	.	ID=gene_04157.t1;Parent=gene_04157
CP010922.2	maker	exon	556895	561445	.	-	.	ID=gene_04157.t1.e1;Parent=gene_04157.t1
CP010922.2	maker	CDS	556895	561445	.	-	0	ID=gene_04157.t1.c1;Parent=gene_04157.t1
CP010922.2	maker	gene	563143	564954	.	-	.	ID=gene_04158;prediction_source=maker_S1_GTGAAA_L006:genemark-CP010922.2-processed-gene-5.100-mRNA-1
CP010922.2	maker	mRNA	563143	564954	.	-	.	ID=gene_04158.t1;Parent=gene_04158
CP010922.2	maker	exon	563143	564954	.	-	.	ID=gene_04158.t1.e1;Parent=gene_04158.t1
CP010922.2	maker	CDS	563143	564954	.	-	0	ID=gene_04158.t1.c1;Parent=gene_04158.t1
CP010922.2	maker	gene	571235	572716	.	+	.	ID=gene_04159;prediction_source=maker_S1_GTGAAA_L006:snap_masked-CP010922.2-processed-gene-5.48-mRNA-1
CP010922.2	maker	mRNA	571235	572716	.	+	.	ID=gene_04159.t1;Parent=gene_04159
CP010922.2	maker	exon	571235	572716	.	+	.	ID=gene_04159.t1.e1;Parent=gene_04159.t1
CP010922.2	maker	CDS	571235	572716	.	+	0	ID=gene_04159.t1.c1;Parent=gene_04159.t1
CP010922.2	maker	gene	573909	575096	.	+	.	ID=gene_04160;prediction_source=maker_S1_GTGAAA_L006:snap_masked-CP010922.2-processed-gene-5.49-mRNA-1
CP010922.2	maker	mRNA	573909	575096	.	+	.	ID=gene_04160.t1;Parent=gene_04160
CP010922.2	maker	exon	573909	575096	.	+	.	ID=gene_04160.t1.e1;Parent=gene_04160.t1
CP010922.2	maker	CDS	573909	575096	.	+	0	ID=gene_04160.t1.c1;Parent=gene_04160.t1
CP010922.2	maker	gene	575548	576457	.	-	.	ID=gene_04161;prediction_source=maker_S1_GTGAAA_L006:genemark-CP010922.2-processed-gene-5.101-mRNA-1
CP010922.2	maker	mRNA	575548	576457	.	-	.	ID=gene_04161.t1;Parent=gene_04161
CP010922.2	maker	exon	575548	576185	.	-	.	ID=gene_04161.t1.e1;Parent=gene_04161.t1
CP010922.2	maker	exon	576274	576457	.	-	.	ID=gene_04161.t1.e2;Parent=gene_04161.t1
CP010922.2	maker	CDS	575548	576185	.	-	2	ID=gene_04161.t1.c2;Parent=gene_04161.t1
CP010922.2	maker	CDS	576274	576457	.	-	0	ID=gene_04161.t1.c1;Parent=gene_04161.t1
CP010922.2	maker	gene	576831	577810	.	+	.	ID=gene_04162;prediction_source=maker_S1_GTGAAA_L006:maker-CP010922.2-augustus-gene-5.123-mRNA-1
CP010922.2	maker	mRNA	576831	577810	.	+	.	ID=gene_04162.t1;Parent=gene_04162
CP010922.2	maker	exon	576831	577004	.	+	.	ID=gene_04162.t1.e1;Parent=gene_04162.t1
CP010922.2	maker	exon	577345	577482	.	+	.	ID=gene_04162.t1.e2;Parent=gene_04162.t1
CP010922.2	maker	exon	577601	577810	.	+	.	ID=gene_04162.t1.e3;Parent=gene_04162.t1
CP010922.2	maker	CDS	576894	577004	.	+	0	ID=gene_04162.t1.c1;Parent=gene_04162.t1
CP010922.2	maker	CDS	577345	577482	.	+	0	ID=gene_04162.t1.c2;Parent=gene_04162.t1
CP010922.2	maker	CDS	577601	577732	.	+	0	ID=gene_04162.t1.c3;Parent=gene_04162.t1
CP010922.2	maker	gene	578016	582800	.	-	.	ID=gene_04163;prediction_source=maker_S1_GTGAAA_L006:maker-CP010922.2-augustus-gene-5.134-mRNA-1
CP010922.2	maker	mRNA	578016	582800	.	-	.	ID=gene_04163.t1;Parent=gene_04163
CP010922.2	maker	exon	578016	582019	.	-	.	ID=gene_04163.t1.e1;Parent=gene_04163.t1
CP010922.2	maker	exon	582200	582800	.	-	.	ID=gene_04163.t1.e2;Parent=gene_04163.t1
CP010922.2	maker	CDS	582200	582205	.	-	0	ID=gene_04163.t1.c1;Parent=gene_04163.t1
CP010922.2	maker	CDS	578111	582019	.	-	0	ID=gene_04163.t1.c2;Parent=gene_04163.t1
CP010922.2	maker	gene	583249	585990	.	-	.	ID=gene_04164;prediction_source=maker_S1_GTGAAA_L006:maker-CP010922.2-augustus-gene-5.135-mRNA-1
CP010922.2	maker	mRNA	583249	585990	.	-	.	ID=gene_04164.t1;Parent=gene_04164
CP010922.2	maker	exon	585742	585990	.	-	.	ID=gene_04164.t1.e1;Parent=gene_04164.t1
CP010922.2	maker	exon	585424	585665	.	-	.	ID=gene_04164.t1.e2;Parent=gene_04164.t1
CP010922.2	maker	exon	585178	585364	.	-	.	ID=gene_04164.t1.e3;Parent=gene_04164.t1
CP010922.2	maker	exon	583539	583869	.	-	.	ID=gene_04164.t1.e4;Parent=gene_04164.t1
CP010922.2	maker	exon	583249	583463	.	-	.	ID=gene_04164.t1.e5;Parent=gene_04164.t1
CP010922.2	maker	CDS	585742	585990	.	-	0	ID=gene_04164.t1.c1;Parent=gene_04164.t1
CP010922.2	maker	CDS	585424	585665	.	-	0	ID=gene_04164.t1.c2;Parent=gene_04164.t1
CP010922.2	maker	CDS	585178	585364	.	-	1	ID=gene_04164.t1.c3;Parent=gene_04164.t1
CP010922.2	maker	CDS	583539	583869	.	-	0	ID=gene_04164.t1.c4;Parent=gene_04164.t1
CP010922.2	maker	CDS	583249	583463	.	-	2	ID=gene_04164.t1.c5;Parent=gene_04164.t1
CP010922.2	maker	gene	586540	590836	.	-	.	ID=gene_04165;prediction_source=maker_S1_GTGAAA_L006:augustus_masked-CP010922.2-processed-gene-5.32-mRNA-1
CP010922.2	maker	mRNA	586540	590836	.	-	.	ID=gene_04165.t1;Parent=gene_04165
CP010922.2	maker	exon	590279	590836	.	-	.	ID=gene_04165.t1.e1;Parent=gene_04165.t1
CP010922.2	maker	exon	589618	590149	.	-	.	ID=gene_04165.t1.e2;Parent=gene_04165.t1
CP010922.2	maker	exon	589506	589535	.	-	.	ID=gene_04165.t1.e3;Parent=gene_04165.t1
CP010922.2	maker	exon	588218	588295	.	-	.	ID=gene_04165.t1.e4;Parent=gene_04165.t1
CP010922.2	maker	exon	587751	587911	.	-	.	ID=gene_04165.t1.e5;Parent=gene_04165.t1
CP010922.2	maker	exon	586971	587145	.	-	.	ID=gene_04165.t1.e6;Parent=gene_04165.t1
CP010922.2	maker	exon	586738	586781	.	-	.	ID=gene_04165.t1.e7;Parent=gene_04165.t1
CP010922.2	maker	exon	586540	586656	.	-	.	ID=gene_04165.t1.e8;Parent=gene_04165.t1
CP010922.2	maker	CDS	590279	590836	.	-	0	ID=gene_04165.t1.c1;Parent=gene_04165.t1
CP010922.2	maker	CDS	589618	590149	.	-	0	ID=gene_04165.t1.c2;Parent=gene_04165.t1
CP010922.2	maker	CDS	589506	589535	.	-	2	ID=gene_04165.t1.c3;Parent=gene_04165.t1
CP010922.2	maker	CDS	588218	588295	.	-	2	ID=gene_04165.t1.c4;Parent=gene_04165.t1
CP010922.2	maker	CDS	587751	587911	.	-	2	ID=gene_04165.t1.c5;Parent=gene_04165.t1
CP010922.2	maker	CDS	586971	587145	.	-	0	ID=gene_04165.t1.c6;Parent=gene_04165.t1
CP010922.2	maker	CDS	586738	586781	.	-	2	ID=gene_04165.t1.c7;Parent=gene_04165.t1
CP010922.2	maker	CDS	586540	586656	.	-	0	ID=gene_04165.t1.c8;Parent=gene_04165.t1
CP010922.2	maker	gene	593082	596850	.	-	.	ID=gene_04166;prediction_source=maker_S1_GTGAAA_L006:genemark-CP010922.2-processed-gene-6.67-mRNA-1
CP010922.2	maker	mRNA	593082	596850	.	-	.	ID=gene_04166.t1;Parent=gene_04166
CP010922.2	maker	exon	596383	596850	.	-	.	ID=gene_04166.t1.e1;Parent=gene_04166.t1
CP010922.2	maker	exon	593082	596222	.	-	.	ID=gene_04166.t1.e2;Parent=gene_04166.t1
CP010922.2	maker	CDS	596383	596850	.	-	0	ID=gene_04166.t1.c1;Parent=gene_04166.t1
CP010922.2	maker	CDS	593082	596222	.	-	0	ID=gene_04166.t1.c2;Parent=gene_04166.t1
CP010922.2	maker	gene	597774	601427	.	-	.	ID=gene_04167;prediction_source=maker_S1_GTGAAA_L006:augustus_masked-CP010922.2-processed-gene-6.1-mRNA-1
CP010922.2	maker	mRNA	597774	601427	.	-	.	ID=gene_04167.t1;Parent=gene_04167
CP010922.2	maker	exon	597774	601427	.	-	.	ID=gene_04167.t1.e1;Parent=gene_04167.t1
CP010922.2	maker	CDS	597774	601427	.	-	0	ID=gene_04167.t1.c1;Parent=gene_04167.t1
CP010922.2	maker	gene	602157	603431	.	+	.	ID=gene_04168;prediction_source=maker_S1_GTGAAA_L006:genemark-CP010922.2-processed-gene-6.69-mRNA-1
CP010922.2	maker	mRNA	602157	603431	.	+	.	ID=gene_04168.t1;Parent=gene_04168
CP010922.2	maker	exon	602157	602641	.	+	.	ID=gene_04168.t1.e1;Parent=gene_04168.t1
CP010922.2	maker	exon	602726	603431	.	+	.	ID=gene_04168.t1.e2;Parent=gene_04168.t1
CP010922.2	maker	CDS	602313	602641	.	+	0	ID=gene_04168.t1.c1;Parent=gene_04168.t1
CP010922.2	maker	CDS	602726	603002	.	+	1	ID=gene_04168.t1.c2;Parent=gene_04168.t1
CP010922.2	maker	gene	604766	605830	.	+	.	ID=gene_04169;prediction_source=maker_S1_GTGAAA_L006:genemark-CP010922.2-processed-gene-6.70-mRNA-1
CP010922.2	maker	mRNA	604766	605830	.	+	.	ID=gene_04169.t1;Parent=gene_04169
CP010922.2	maker	exon	604766	605830	.	+	.	ID=gene_04169.t1.e1;Parent=gene_04169.t1
CP010922.2	maker	CDS	604766	605830	.	+	0	ID=gene_04169.t1.c1;Parent=gene_04169.t1
CP010922.2	maker	gene	606141	607517	.	-	.	ID=gene_04170;prediction_source=maker_S1_GTGAAA_L006:genemark-CP010922.2-processed-gene-6.87-mRNA-1
CP010922.2	maker	mRNA	606141	607517	.	-	.	ID=gene_04170.t1;Parent=gene_04170
CP010922.2	maker	exon	606141	607517	.	-	.	ID=gene_04170.t1.e1;Parent=gene_04170.t1
CP010922.2	maker	CDS	606141	607517	.	-	0	ID=gene_04170.t1.c1;Parent=gene_04170.t1
CP010922.2	maker	gene	607974	609470	.	+	.	ID=gene_04171;prediction_source=maker_S1_GTGAAA_L006:genemark-CP010922.2-processed-gene-6.71-mRNA-1
CP010922.2	maker	mRNA	607974	609470	.	+	.	ID=gene_04171.t1;Parent=gene_04171
CP010922.2	maker	exon	607974	608554	.	+	.	ID=gene_04171.t1.e1;Parent=gene_04171.t1
CP010922.2	maker	exon	608644	609470	.	+	.	ID=gene_04171.t1.e2;Parent=gene_04171.t1
CP010922.2	maker	CDS	607993	608554	.	+	0	ID=gene_04171.t1.c1;Parent=gene_04171.t1
CP010922.2	maker	CDS	608644	608948	.	+	2	ID=gene_04171.t1.c2;Parent=gene_04171.t1
CP010922.2	maker	gene	609738	611372	.	+	.	ID=gene_04172;prediction_source=maker_S1_GTGAAA_L006:genemark-CP010922.2-processed-gene-6.72-mRNA-1
CP010922.2	maker	mRNA	609738	611372	.	+	.	ID=gene_04172.t1;Parent=gene_04172
CP010922.2	maker	exon	609738	611372	.	+	.	ID=gene_04172.t1.e1;Parent=gene_04172.t1
CP010922.2	maker	CDS	609738	611372	.	+	0	ID=gene_04172.t1.c1;Parent=gene_04172.t1
CP010922.2	maker	gene	611807	614290	.	+	.	ID=gene_04173;prediction_source=maker_S1_GTGAAA_L006:genemark-CP010922.2-processed-gene-6.73-mRNA-1
CP010922.2	maker	mRNA	611807	614290	.	+	.	ID=gene_04173.t1;Parent=gene_04173
CP010922.2	maker	exon	611807	614290	.	+	.	ID=gene_04173.t1.e1;Parent=gene_04173.t1
CP010922.2	maker	CDS	611807	614290	.	+	0	ID=gene_04173.t1.c1;Parent=gene_04173.t1
CP010922.2	maker	gene	616395	617210	.	+	.	ID=gene_04174;prediction_source=maker_S1_GTGAAA_L006:genemark-CP010922.2-processed-gene-6.74-mRNA-1
CP010922.2	maker	mRNA	616395	617210	.	+	.	ID=gene_04174.t1;Parent=gene_04174
CP010922.2	maker	exon	616395	617210	.	+	.	ID=gene_04174.t1.e1;Parent=gene_04174.t1
CP010922.2	maker	CDS	616395	617210	.	+	0	ID=gene_04174.t1.c1;Parent=gene_04174.t1
CP010922.2	maker	gene	617486	618232	.	-	.	ID=gene_04175;prediction_source=maker_S1_GTGAAA_L006:augustus_masked-CP010922.2-processed-gene-6.21-mRNA-1
CP010922.2	maker	mRNA	617486	618232	.	-	.	ID=gene_04175.t1;Parent=gene_04175
CP010922.2	maker	exon	617486	618232	.	-	.	ID=gene_04175.t1.e1;Parent=gene_04175.t1
CP010922.2	maker	CDS	617486	618232	.	-	0	ID=gene_04175.t1.c1;Parent=gene_04175.t1
CP010922.2	maker	gene	618875	621208	.	-	.	ID=gene_04176;prediction_source=maker_S1_GTGAAA_L006:genemark-CP010922.2-processed-gene-6.89-mRNA-1
CP010922.2	maker	mRNA	618875	621208	.	-	.	ID=gene_04176.t1;Parent=gene_04176
CP010922.2	maker	exon	618875	621208	.	-	.	ID=gene_04176.t1.e1;Parent=gene_04176.t1
CP010922.2	maker	CDS	618875	621208	.	-	0	ID=gene_04176.t1.c1;Parent=gene_04176.t1
CP010922.2	maker	gene	623269	626022	.	+	.	ID=gene_04177;prediction_source=maker_S1_GTGAAA_L006:genemark-CP010922.2-processed-gene-6.75-mRNA-1
CP010922.2	maker	mRNA	623269	626022	.	+	.	ID=gene_04177.t1;Parent=gene_04177
CP010922.2	maker	exon	623269	626022	.	+	.	ID=gene_04177.t1.e1;Parent=gene_04177.t1
CP010922.2	maker	CDS	623269	626022	.	+	0	ID=gene_04177.t1.c1;Parent=gene_04177.t1
CP010922.2	maker	gene	628225	631881	.	+	.	ID=gene_04178;prediction_source=maker_S1_GTGAAA_L006:genemark-CP010922.2-processed-gene-6.76-mRNA-1
CP010922.2	maker	mRNA	628225	631881	.	+	.	ID=gene_04178.t1;Parent=gene_04178
CP010922.2	maker	exon	628225	631881	.	+	.	ID=gene_04178.t1.e1;Parent=gene_04178.t1
CP010922.2	maker	CDS	628225	631881	.	+	0	ID=gene_04178.t1.c1;Parent=gene_04178.t1
CP010922.2	maker	gene	632528	633703	.	-	.	ID=gene_04179;prediction_source=maker_S1_GTGAAA_L006:augustus_masked-CP010922.2-processed-gene-6.23-mRNA-1
CP010922.2	maker	mRNA	632528	633703	.	-	.	ID=gene_04179.t1;Parent=gene_04179
CP010922.2	maker	exon	632528	633703	.	-	.	ID=gene_04179.t1.e1;Parent=gene_04179.t1
CP010922.2	maker	CDS	632528	633703	.	-	0	ID=gene_04179.t1.c1;Parent=gene_04179.t1
CP010922.2	AUGUSTUS	gene	635218	638127	0.56	+	.	ID=gene_04180;prediction_source=braker_S1_GTGAAA_L006:g4573.t2
CP010922.2	AUGUSTUS	mRNA	635218	638127	0.56	+	.	ID=gene_04180.t1;Parent=gene_04180
CP010922.2	AUGUSTUS	exon	635218	638127	.	+	.	ID=gene_04180.t1.e1;Parent=gene_04180.t1
CP010922.2	AUGUSTUS	CDS	635218	638127	0.56	+	0	ID=gene_04180.t1.c1;Parent=gene_04180.t1
CP010922.2	AUGUSTUS	gene	638625	639764	0.91	+	.	ID=gene_04181;prediction_source=braker_S1_GTGAAA_L006:g4574.t1
CP010922.2	AUGUSTUS	mRNA	638625	639764	0.91	+	.	ID=gene_04181.t1;Parent=gene_04181
CP010922.2	AUGUSTUS	exon	638625	639764	.	+	.	ID=gene_04181.t1.e1;Parent=gene_04181.t1
CP010922.2	AUGUSTUS	CDS	638625	639764	0.91	+	0	ID=gene_04181.t1.c1;Parent=gene_04181.t1
CP010922.2	maker	gene	639943	640800	.	-	.	ID=gene_04182;prediction_source=maker_S1_GTGAAA_L006:genemark-CP010922.2-processed-gene-6.91-mRNA-1
CP010922.2	maker	mRNA	639943	640800	.	-	.	ID=gene_04182.t1;Parent=gene_04182
CP010922.2	maker	exon	639943	640476	.	-	.	ID=gene_04182.t1.e1;Parent=gene_04182.t1
CP010922.2	maker	exon	640580	640800	.	-	.	ID=gene_04182.t1.e2;Parent=gene_04182.t1
CP010922.2	maker	CDS	640580	640646	.	-	0	ID=gene_04182.t1.c1;Parent=gene_04182.t1
CP010922.2	maker	CDS	640151	640476	.	-	2	ID=gene_04182.t1.c2;Parent=gene_04182.t1
CP010922.2	AUGUSTUS	gene	641193	642220	1	-	.	ID=gene_04183;prediction_source=braker_S1_GTGAAA_L006:g4576.t1
CP010922.2	AUGUSTUS	mRNA	641193	642220	1	-	.	ID=gene_04183.t1;Parent=gene_04183
CP010922.2	AUGUSTUS	exon	641193	641901	.	-	.	ID=gene_04183.t1.e1;Parent=gene_04183.t1
CP010922.2	AUGUSTUS	exon	642210	642220	.	-	.	ID=gene_04183.t1.e2;Parent=gene_04183.t1
CP010922.2	AUGUSTUS	CDS	641193	641901	1	-	1	ID=gene_04183.t1.c1;Parent=gene_04183.t1
CP010922.2	AUGUSTUS	CDS	642210	642220	1	-	0	ID=gene_04183.t1.c2;Parent=gene_04183.t1
CP010922.2	maker	gene	643035	646112	.	+	.	ID=gene_04184;prediction_source=maker_S1_GTGAAA_L006:augustus_masked-CP010922.2-processed-gene-6.11-mRNA-1
CP010922.2	maker	mRNA	643035	646112	.	+	.	ID=gene_04184.t1;Parent=gene_04184
CP010922.2	maker	exon	643035	646112	.	+	.	ID=gene_04184.t1.e1;Parent=gene_04184.t1
CP010922.2	maker	CDS	643035	646112	.	+	0	ID=gene_04184.t1.c1;Parent=gene_04184.t1
CP010922.2	AUGUSTUS	gene	646526	648341	0.65	-	.	ID=gene_04185;prediction_source=braker_S1_GTGAAA_L006:g4578.t1
CP010922.2	AUGUSTUS	mRNA	646526	648341	0.65	-	.	ID=gene_04185.t1;Parent=gene_04185
CP010922.2	AUGUSTUS	exon	646526	646818	.	-	.	ID=gene_04185.t1.e1;Parent=gene_04185.t1
CP010922.2	AUGUSTUS	exon	647329	647479	.	-	.	ID=gene_04185.t1.e2;Parent=gene_04185.t1
CP010922.2	AUGUSTUS	exon	647956	647979	.	-	.	ID=gene_04185.t1.e3;Parent=gene_04185.t1
CP010922.2	AUGUSTUS	exon	648297	648341	.	-	.	ID=gene_04185.t1.e4;Parent=gene_04185.t1
CP010922.2	AUGUSTUS	CDS	646526	646818	1	-	2	ID=gene_04185.t1.c1;Parent=gene_04185.t1
CP010922.2	AUGUSTUS	CDS	647329	647479	1	-	0	ID=gene_04185.t1.c2;Parent=gene_04185.t1
CP010922.2	AUGUSTUS	CDS	647956	647979	1	-	0	ID=gene_04185.t1.c3;Parent=gene_04185.t1
CP010922.2	AUGUSTUS	CDS	648297	648341	0.65	-	0	ID=gene_04185.t1.c4;Parent=gene_04185.t1
CP010922.2	maker	gene	648514	650377	.	+	.	ID=gene_04186;prediction_source=maker_S1_GTGAAA_L006:genemark-CP010922.2-processed-gene-6.80-mRNA-1
CP010922.2	maker	mRNA	648514	650377	.	+	.	ID=gene_04186.t1;Parent=gene_04186
CP010922.2	maker	exon	648514	648673	.	+	.	ID=gene_04186.t1.e1;Parent=gene_04186.t1
CP010922.2	maker	exon	648906	649003	.	+	.	ID=gene_04186.t1.e2;Parent=gene_04186.t1
CP010922.2	maker	exon	649594	650377	.	+	.	ID=gene_04186.t1.e3;Parent=gene_04186.t1
CP010922.2	maker	CDS	648914	649003	.	+	0	ID=gene_04186.t1.c1;Parent=gene_04186.t1
CP010922.2	maker	CDS	649594	650166	.	+	0	ID=gene_04186.t1.c2;Parent=gene_04186.t1
CP010922.2	maker	gene	651016	656568	.	+	.	ID=gene_04187;prediction_source=maker_S1_GTGAAA_L006:snap_masked-CP010922.2-processed-gene-6.117-mRNA-1
CP010922.2	maker	mRNA	651016	656568	.	+	.	ID=gene_04187.t1;Parent=gene_04187
CP010922.2	maker	exon	651016	656568	.	+	.	ID=gene_04187.t1.e1;Parent=gene_04187.t1
CP010922.2	maker	CDS	651016	656568	.	+	0	ID=gene_04187.t1.c1;Parent=gene_04187.t1
CP010922.2	maker	gene	656948	657586	.	-	.	ID=gene_04188;prediction_source=maker_S1_GTGAAA_L006:genemark-CP010922.2-processed-gene-6.94-mRNA-1
CP010922.2	maker	mRNA	656948	657586	.	-	.	ID=gene_04188.t1;Parent=gene_04188
CP010922.2	maker	exon	656948	657586	.	-	.	ID=gene_04188.t1.e1;Parent=gene_04188.t1
CP010922.2	maker	CDS	656948	657586	.	-	0	ID=gene_04188.t1.c1;Parent=gene_04188.t1
CP010922.2	AUGUSTUS	gene	657961	660984	0.15	+	.	ID=gene_04189;prediction_source=braker_S1_GTGAAA_L006:g4582.t1
CP010922.2	AUGUSTUS	mRNA	657961	660984	0.15	+	.	ID=gene_04189.t1;Parent=gene_04189
CP010922.2	AUGUSTUS	exon	657961	657963	.	+	.	ID=gene_04189.t1.e1;Parent=gene_04189.t1
CP010922.2	AUGUSTUS	exon	658033	658052	.	+	.	ID=gene_04189.t1.e2;Parent=gene_04189.t1
CP010922.2	AUGUSTUS	exon	658251	658320	.	+	.	ID=gene_04189.t1.e3;Parent=gene_04189.t1
CP010922.2	AUGUSTUS	exon	658639	658797	.	+	.	ID=gene_04189.t1.e4;Parent=gene_04189.t1
CP010922.2	AUGUSTUS	exon	659437	660086	.	+	.	ID=gene_04189.t1.e5;Parent=gene_04189.t1
CP010922.2	AUGUSTUS	exon	660154	660169	.	+	.	ID=gene_04189.t1.e6;Parent=gene_04189.t1
CP010922.2	AUGUSTUS	exon	660502	660535	.	+	.	ID=gene_04189.t1.e7;Parent=gene_04189.t1
CP010922.2	AUGUSTUS	exon	660914	660984	.	+	.	ID=gene_04189.t1.e8;Parent=gene_04189.t1
CP010922.2	AUGUSTUS	CDS	657961	657963	1	+	0	ID=gene_04189.t1.c1;Parent=gene_04189.t1
CP010922.2	AUGUSTUS	CDS	658033	658052	0.54	+	0	ID=gene_04189.t1.c2;Parent=gene_04189.t1
CP010922.2	AUGUSTUS	CDS	658251	658320	1	+	1	ID=gene_04189.t1.c3;Parent=gene_04189.t1
CP010922.2	AUGUSTUS	CDS	658639	658797	1	+	0	ID=gene_04189.t1.c4;Parent=gene_04189.t1
CP010922.2	AUGUSTUS	CDS	659437	660086	0.3	+	0	ID=gene_04189.t1.c5;Parent=gene_04189.t1
CP010922.2	AUGUSTUS	CDS	660154	660169	0.84	+	1	ID=gene_04189.t1.c6;Parent=gene_04189.t1
CP010922.2	AUGUSTUS	CDS	660502	660535	0.84	+	0	ID=gene_04189.t1.c7;Parent=gene_04189.t1
CP010922.2	AUGUSTUS	CDS	660914	660984	0.84	+	2	ID=gene_04189.t1.c8;Parent=gene_04189.t1
CP010922.2	maker	gene	661198	662145	.	-	.	ID=gene_04190;prediction_source=maker_S1_GTGAAA_L006:maker-CP010922.2-augustus-gene-6.61-mRNA-1
CP010922.2	maker	mRNA	661198	662145	.	-	.	ID=gene_04190.t1;Parent=gene_04190
CP010922.2	maker	exon	661198	661380	.	-	.	ID=gene_04190.t1.e1;Parent=gene_04190.t1
CP010922.2	maker	exon	661495	662145	.	-	.	ID=gene_04190.t1.e2;Parent=gene_04190.t1
CP010922.2	maker	CDS	661198	661380	.	-	0	ID=gene_04190.t1.c2;Parent=gene_04190.t1
CP010922.2	maker	CDS	661495	662145	.	-	0	ID=gene_04190.t1.c1;Parent=gene_04190.t1
CP010922.2	maker	gene	662632	664411	.	+	.	ID=gene_04191;prediction_source=maker_S1_GTGAAA_L006:genemark-CP010922.2-processed-gene-6.83-mRNA-1
CP010922.2	maker	mRNA	662632	664411	.	+	.	ID=gene_04191.t1;Parent=gene_04191
CP010922.2	maker	exon	662632	663693	.	+	.	ID=gene_04191.t1.e1;Parent=gene_04191.t1
CP010922.2	maker	exon	663830	664411	.	+	.	ID=gene_04191.t1.e2;Parent=gene_04191.t1
CP010922.2	maker	CDS	662688	663693	.	+	0	ID=gene_04191.t1.c1;Parent=gene_04191.t1
CP010922.2	maker	CDS	663830	663918	.	+	2	ID=gene_04191.t1.c2;Parent=gene_04191.t1
CP010922.2	maker	gene	664429	666213	.	-	.	ID=gene_04192;prediction_source=maker_S1_GTGAAA_L006:genemark-CP010922.2-processed-gene-6.96-mRNA-1
CP010922.2	maker	mRNA	664429	666213	.	-	.	ID=gene_04192.t1;Parent=gene_04192
CP010922.2	maker	exon	664429	665411	.	-	.	ID=gene_04192.t1.e1;Parent=gene_04192.t1
CP010922.2	maker	exon	665495	666213	.	-	.	ID=gene_04192.t1.e2;Parent=gene_04192.t1
CP010922.2	maker	CDS	665495	665518	.	-	0	ID=gene_04192.t1.c1;Parent=gene_04192.t1
CP010922.2	maker	CDS	664461	665411	.	-	0	ID=gene_04192.t1.c2;Parent=gene_04192.t1
CP010922.2	maker	gene	666532	669036	.	-	.	ID=gene_04193;prediction_source=maker_S1_GTGAAA_L006:genemark-CP010922.2-processed-gene-6.97-mRNA-1
CP010922.2	maker	mRNA	666532	669036	.	-	.	ID=gene_04193.t1;Parent=gene_04193
CP010922.2	maker	exon	666532	669036	.	-	.	ID=gene_04193.t1.e1;Parent=gene_04193.t1
CP010922.2	maker	CDS	666532	669036	.	-	0	ID=gene_04193.t1.c1;Parent=gene_04193.t1
CP010922.2	maker	gene	670005	671486	.	-	.	ID=gene_04194;prediction_source=maker_S1_GTGAAA_L006:genemark-CP010922.2-processed-gene-6.98-mRNA-1
CP010922.2	maker	mRNA	670005	671486	.	-	.	ID=gene_04194.t1;Parent=gene_04194
CP010922.2	maker	exon	670005	671486	.	-	.	ID=gene_04194.t1.e1;Parent=gene_04194.t1
CP010922.2	maker	CDS	670005	671486	.	-	0	ID=gene_04194.t1.c1;Parent=gene_04194.t1
CP010922.2	maker	gene	671768	672850	.	+	.	ID=gene_04195;prediction_source=maker_S1_GTGAAA_L006:augustus_masked-CP010922.2-processed-gene-6.16-mRNA-1
CP010922.2	maker	mRNA	671768	672850	.	+	.	ID=gene_04195.t1;Parent=gene_04195
CP010922.2	maker	exon	671768	671921	.	+	.	ID=gene_04195.t1.e1;Parent=gene_04195.t1
CP010922.2	maker	exon	672010	672218	.	+	.	ID=gene_04195.t1.e2;Parent=gene_04195.t1
CP010922.2	maker	exon	672317	672850	.	+	.	ID=gene_04195.t1.e3;Parent=gene_04195.t1
CP010922.2	maker	CDS	671841	671921	.	+	0	ID=gene_04195.t1.c1;Parent=gene_04195.t1
CP010922.2	maker	CDS	672010	672162	.	+	0	ID=gene_04195.t1.c2;Parent=gene_04195.t1
CP010922.2	maker	gene	675496	675947	.	-	.	ID=gene_04196;prediction_source=maker_S1_GTGAAA_L006:augustus_masked-CP010922.2-processed-gene-6.31-mRNA-1
CP010922.2	maker	mRNA	675496	675947	.	-	.	ID=gene_04196.t1;Parent=gene_04196
CP010922.2	maker	exon	675853	675947	.	-	.	ID=gene_04196.t1.e1;Parent=gene_04196.t1
CP010922.2	maker	exon	675496	675739	.	-	.	ID=gene_04196.t1.e2;Parent=gene_04196.t1
CP010922.2	maker	CDS	675853	675947	.	-	0	ID=gene_04196.t1.c1;Parent=gene_04196.t1
CP010922.2	maker	CDS	675496	675739	.	-	1	ID=gene_04196.t1.c2;Parent=gene_04196.t1
CP010922.2	maker	gene	676645	677723	.	+	.	ID=gene_04197;prediction_source=maker_S1_GTGAAA_L006:augustus_masked-CP010922.2-processed-gene-6.17-mRNA-1
CP010922.2	maker	mRNA	676645	677723	.	+	.	ID=gene_04197.t1;Parent=gene_04197
CP010922.2	maker	exon	676645	676733	.	+	.	ID=gene_04197.t1.e1;Parent=gene_04197.t1
CP010922.2	maker	exon	677216	677723	.	+	.	ID=gene_04197.t1.e2;Parent=gene_04197.t1
CP010922.2	maker	CDS	676645	676733	.	+	0	ID=gene_04197.t1.c1;Parent=gene_04197.t1
CP010922.2	maker	CDS	677216	677723	.	+	1	ID=gene_04197.t1.c2;Parent=gene_04197.t1
CP010922.2	maker	gene	677848	678960	.	-	.	ID=gene_04198;prediction_source=maker_S1_GTGAAA_L006:genemark-CP010922.2-processed-gene-6.99-mRNA-1
CP010922.2	maker	mRNA	677848	678960	.	-	.	ID=gene_04198.t1;Parent=gene_04198
CP010922.2	maker	exon	677848	678960	.	-	.	ID=gene_04198.t1.e1;Parent=gene_04198.t1
CP010922.2	maker	CDS	677848	678960	.	-	0	ID=gene_04198.t1.c1;Parent=gene_04198.t1
CP010922.2	maker	gene	679211	680989	.	+	.	ID=gene_04199;prediction_source=maker_S1_GTGAAA_L006:genemark-CP010922.2-processed-gene-6.85-mRNA-1
CP010922.2	maker	mRNA	679211	680989	.	+	.	ID=gene_04199.t1;Parent=gene_04199
CP010922.2	maker	exon	679211	680989	.	+	.	ID=gene_04199.t1.e1;Parent=gene_04199.t1
CP010922.2	maker	CDS	679211	680989	.	+	0	ID=gene_04199.t1.c1;Parent=gene_04199.t1
CP010922.2	maker	gene	681100	681868	.	-	.	ID=gene_04200;prediction_source=maker_S1_GTGAAA_L006:genemark-CP010922.2-processed-gene-6.100-mRNA-1
CP010922.2	maker	mRNA	681100	681868	.	-	.	ID=gene_04200.t1;Parent=gene_04200
CP010922.2	maker	exon	681100	681147	.	-	.	ID=gene_04200.t1.e1;Parent=gene_04200.t1
CP010922.2	maker	exon	681221	681868	.	-	.	ID=gene_04200.t1.e2;Parent=gene_04200.t1
CP010922.2	maker	CDS	681100	681147	.	-	0	ID=gene_04200.t1.c2;Parent=gene_04200.t1
CP010922.2	maker	CDS	681221	681868	.	-	0	ID=gene_04200.t1.c1;Parent=gene_04200.t1
CP010922.2	maker	gene	682726	684192	.	+	.	ID=gene_04201;prediction_source=maker_S1_GTGAAA_L006:genemark-CP010922.2-processed-gene-6.86-mRNA-1
CP010922.2	maker	mRNA	682726	684192	.	+	.	ID=gene_04201.t1;Parent=gene_04201
CP010922.2	maker	exon	682726	684192	.	+	.	ID=gene_04201.t1.e1;Parent=gene_04201.t1
CP010922.2	maker	CDS	682726	684192	.	+	0	ID=gene_04201.t1.c1;Parent=gene_04201.t1
CP010922.2	AUGUSTUS	gene	687871	689245	0.86	-	.	ID=gene_04202;prediction_source=braker_S1_GTGAAA_L006:g4594.t1
CP010922.2	AUGUSTUS	mRNA	687871	689245	0.86	-	.	ID=gene_04202.t1;Parent=gene_04202
CP010922.2	AUGUSTUS	exon	687871	688716	.	-	.	ID=gene_04202.t1.e1;Parent=gene_04202.t1
CP010922.2	AUGUSTUS	exon	689141	689245	.	-	.	ID=gene_04202.t1.e2;Parent=gene_04202.t1
CP010922.2	AUGUSTUS	CDS	687871	688716	1	-	0	ID=gene_04202.t1.c1;Parent=gene_04202.t1
CP010922.2	AUGUSTUS	CDS	689141	689245	0.86	-	0	ID=gene_04202.t1.c2;Parent=gene_04202.t1
CP010922.2	maker	gene	689425	690823	.	-	.	ID=gene_04203;prediction_source=maker_S1_GTGAAA_L006:augustus_masked-CP010922.2-processed-gene-6.35-mRNA-1
CP010922.2	maker	mRNA	689425	690823	.	-	.	ID=gene_04203.t1;Parent=gene_04203
CP010922.2	maker	exon	689787	690823	.	-	.	ID=gene_04203.t1.e1;Parent=gene_04203.t1
CP010922.2	maker	exon	689425	689692	.	-	.	ID=gene_04203.t1.e2;Parent=gene_04203.t1
CP010922.2	maker	CDS	689787	690823	.	-	0	ID=gene_04203.t1.c1;Parent=gene_04203.t1
CP010922.2	maker	CDS	689425	689692	.	-	1	ID=gene_04203.t1.c2;Parent=gene_04203.t1
CP010922.2	maker	gene	692060	695632	.	+	.	ID=gene_04204;prediction_source=maker_S1_GTGAAA_L006:genemark-CP010922.2-processed-gene-7.52-mRNA-1
CP010922.2	maker	mRNA	692060	695632	.	+	.	ID=gene_04204.t1;Parent=gene_04204
CP010922.2	maker	exon	692060	695632	.	+	.	ID=gene_04204.t1.e1;Parent=gene_04204.t1
CP010922.2	maker	CDS	692060	695632	.	+	0	ID=gene_04204.t1.c1;Parent=gene_04204.t1
CP010922.2	maker	gene	696945	698663	.	+	.	ID=gene_04205;prediction_source=maker_S1_GTGAAA_L006:genemark-CP010922.2-processed-gene-7.53-mRNA-1
CP010922.2	maker	mRNA	696945	698663	.	+	.	ID=gene_04205.t1;Parent=gene_04205
CP010922.2	maker	exon	696945	698663	.	+	.	ID=gene_04205.t1.e1;Parent=gene_04205.t1
CP010922.2	maker	CDS	696945	698663	.	+	0	ID=gene_04205.t1.c1;Parent=gene_04205.t1
CP010922.2	maker	gene	699300	700880	.	-	.	ID=gene_04206;prediction_source=maker_S1_GTGAAA_L006:genemark-CP010922.2-processed-gene-7.54-mRNA-1
CP010922.2	maker	mRNA	699300	700880	.	-	.	ID=gene_04206.t1;Parent=gene_04206
CP010922.2	maker	exon	699300	700880	.	-	.	ID=gene_04206.t1.e1;Parent=gene_04206.t1
CP010922.2	maker	CDS	699300	700880	.	-	0	ID=gene_04206.t1.c1;Parent=gene_04206.t1
CP010922.2	maker	gene	701961	705242	.	-	.	ID=gene_04207;prediction_source=maker_S1_GTGAAA_L006:genemark-CP010922.2-processed-gene-7.74-mRNA-1
CP010922.2	maker	mRNA	701961	705242	.	-	.	ID=gene_04207.t1;Parent=gene_04207
CP010922.2	maker	exon	701961	705242	.	-	.	ID=gene_04207.t1.e1;Parent=gene_04207.t1
CP010922.2	maker	CDS	701961	705242	.	-	0	ID=gene_04207.t1.c1;Parent=gene_04207.t1
CP010922.2	maker	gene	707544	708367	.	-	.	ID=gene_04208;prediction_source=maker_S1_GTGAAA_L006:augustus_masked-CP010922.2-processed-gene-7.23-mRNA-1
CP010922.2	maker	mRNA	707544	708367	.	-	.	ID=gene_04208.t1;Parent=gene_04208
CP010922.2	maker	exon	707978	708367	.	-	.	ID=gene_04208.t1.e1;Parent=gene_04208.t1
CP010922.2	maker	exon	707544	707798	.	-	.	ID=gene_04208.t1.e2;Parent=gene_04208.t1
CP010922.2	maker	CDS	707978	708367	.	-	0	ID=gene_04208.t1.c1;Parent=gene_04208.t1
CP010922.2	maker	CDS	707544	707798	.	-	0	ID=gene_04208.t1.c2;Parent=gene_04208.t1
CP010922.2	maker	gene	709754	710161	.	+	.	ID=gene_04209;prediction_source=maker_S1_GTGAAA_L006:snap_masked-CP010922.2-processed-gene-7.155-mRNA-1
CP010922.2	maker	mRNA	709754	710161	.	+	.	ID=gene_04209.t1;Parent=gene_04209
CP010922.2	maker	exon	709754	710161	.	+	.	ID=gene_04209.t1.e1;Parent=gene_04209.t1
CP010922.2	maker	CDS	709754	710161	.	+	0	ID=gene_04209.t1.c1;Parent=gene_04209.t1
CP010922.2	maker	gene	710247	712766	.	-	.	ID=gene_04210;prediction_source=maker_S1_GTGAAA_L006:snap_masked-CP010922.2-processed-gene-7.175-mRNA-1
CP010922.2	maker	mRNA	710247	712766	.	-	.	ID=gene_04210.t1;Parent=gene_04210
CP010922.2	maker	exon	710247	712766	.	-	.	ID=gene_04210.t1.e1;Parent=gene_04210.t1
CP010922.2	maker	CDS	710247	712766	.	-	0	ID=gene_04210.t1.c1;Parent=gene_04210.t1
CP010922.2	maker	gene	713113	716169	.	+	.	ID=gene_04211;prediction_source=maker_S1_GTGAAA_L006:genemark-CP010922.2-processed-gene-7.56-mRNA-1
CP010922.2	maker	mRNA	713113	716169	.	+	.	ID=gene_04211.t1;Parent=gene_04211
CP010922.2	maker	exon	713113	716169	.	+	.	ID=gene_04211.t1.e1;Parent=gene_04211.t1
CP010922.2	maker	CDS	713113	716169	.	+	0	ID=gene_04211.t1.c1;Parent=gene_04211.t1
CP010922.2	maker	gene	716394	719405	.	-	.	ID=gene_04212;prediction_source=maker_S1_GTGAAA_L006:genemark-CP010922.2-processed-gene-7.76-mRNA-1
CP010922.2	maker	mRNA	716394	719405	.	-	.	ID=gene_04212.t1;Parent=gene_04212
CP010922.2	maker	exon	716394	719405	.	-	.	ID=gene_04212.t1.e1;Parent=gene_04212.t1
CP010922.2	maker	CDS	716394	719405	.	-	0	ID=gene_04212.t1.c1;Parent=gene_04212.t1
CP010922.2	maker	gene	721139	728239	.	-	.	ID=gene_04213;prediction_source=maker_S1_GTGAAA_L006:snap_masked-CP010922.2-processed-gene-7.177-mRNA-1
CP010922.2	maker	mRNA	721139	728239	.	-	.	ID=gene_04213.t1;Parent=gene_04213
CP010922.2	maker	exon	721139	728239	.	-	.	ID=gene_04213.t1.e1;Parent=gene_04213.t1
CP010922.2	maker	CDS	721139	728239	.	-	0	ID=gene_04213.t1.c1;Parent=gene_04213.t1
CP010922.2	maker	gene	729960	732990	.	-	.	ID=gene_04214;prediction_source=maker_S1_GTGAAA_L006:genemark-CP010922.2-processed-gene-7.78-mRNA-1
CP010922.2	maker	mRNA	729960	732990	.	-	.	ID=gene_04214.t1;Parent=gene_04214
CP010922.2	maker	exon	729960	732210	.	-	.	ID=gene_04214.t1.e1;Parent=gene_04214.t1
CP010922.2	maker	exon	732518	732990	.	-	.	ID=gene_04214.t1.e2;Parent=gene_04214.t1
CP010922.2	maker	CDS	730057	732210	.	-	0	ID=gene_04214.t1.c1;Parent=gene_04214.t1
CP010922.2	maker	gene	734185	735210	.	-	.	ID=gene_04215;prediction_source=maker_S1_GTGAAA_L006:genemark-CP010922.2-processed-gene-7.79-mRNA-1
CP010922.2	maker	mRNA	734185	735210	.	-	.	ID=gene_04215.t1;Parent=gene_04215
CP010922.2	maker	exon	734185	735210	.	-	.	ID=gene_04215.t1.e1;Parent=gene_04215.t1
CP010922.2	maker	CDS	734185	735210	.	-	0	ID=gene_04215.t1.c1;Parent=gene_04215.t1
CP010922.2	maker	gene	737349	738332	.	+	.	ID=gene_04216;prediction_source=maker_S1_GTGAAA_L006:snap_masked-CP010922.2-processed-gene-7.157-mRNA-1
CP010922.2	maker	mRNA	737349	738332	.	+	.	ID=gene_04216.t1;Parent=gene_04216
CP010922.2	maker	exon	737349	738332	.	+	.	ID=gene_04216.t1.e1;Parent=gene_04216.t1
CP010922.2	maker	CDS	737349	738332	.	+	0	ID=gene_04216.t1.c1;Parent=gene_04216.t1
CP010922.2	maker	gene	747737	749557	.	-	.	ID=gene_04217;prediction_source=maker_S1_GTGAAA_L006:snap_masked-CP010922.2-processed-gene-7.180-mRNA-1
CP010922.2	maker	mRNA	747737	749557	.	-	.	ID=gene_04217.t1;Parent=gene_04217
CP010922.2	maker	exon	747737	749557	.	-	.	ID=gene_04217.t1.e1;Parent=gene_04217.t1
CP010922.2	maker	CDS	747737	749557	.	-	0	ID=gene_04217.t1.c1;Parent=gene_04217.t1
CP010922.2	maker	gene	750165	750836	.	-	.	ID=gene_04218;prediction_source=maker_S1_GTGAAA_L006:genemark-CP010922.2-processed-gene-7.81-mRNA-1
CP010922.2	maker	mRNA	750165	750836	.	-	.	ID=gene_04218.t1;Parent=gene_04218
CP010922.2	maker	exon	750165	750528	.	-	.	ID=gene_04218.t1.e1;Parent=gene_04218.t1
CP010922.2	maker	exon	750651	750836	.	-	.	ID=gene_04218.t1.e2;Parent=gene_04218.t1
CP010922.2	maker	CDS	750651	750836	.	-	0	ID=gene_04218.t1.c1;Parent=gene_04218.t1
CP010922.2	maker	CDS	750397	750528	.	-	0	ID=gene_04218.t1.c2;Parent=gene_04218.t1
CP010922.2	maker	gene	751399	752670	.	-	.	ID=gene_04219;prediction_source=maker_S1_GTGAAA_L006:augustus_masked-CP010922.2-processed-gene-7.31-mRNA-1
CP010922.2	maker	mRNA	751399	752670	.	-	.	ID=gene_04219.t1;Parent=gene_04219
CP010922.2	maker	exon	751399	752670	.	-	.	ID=gene_04219.t1.e1;Parent=gene_04219.t1
CP010922.2	maker	CDS	751399	752670	.	-	0	ID=gene_04219.t1.c1;Parent=gene_04219.t1
CP010922.2	maker	gene	752878	754026	.	+	.	ID=gene_04220;prediction_source=maker_S1_GTGAAA_L006:genemark-CP010922.2-processed-gene-7.58-mRNA-1
CP010922.2	maker	mRNA	752878	754026	.	+	.	ID=gene_04220.t1;Parent=gene_04220
CP010922.2	maker	exon	752878	754026	.	+	.	ID=gene_04220.t1.e1;Parent=gene_04220.t1
CP010922.2	maker	CDS	752878	754026	.	+	0	ID=gene_04220.t1.c1;Parent=gene_04220.t1
CP010922.2	maker	gene	754129	757463	.	-	.	ID=gene_04221;prediction_source=maker_S1_GTGAAA_L006:genemark-CP010922.2-processed-gene-7.83-mRNA-1
CP010922.2	maker	mRNA	754129	757463	.	-	.	ID=gene_04221.t1;Parent=gene_04221
CP010922.2	maker	exon	754129	756805	.	-	.	ID=gene_04221.t1.e1;Parent=gene_04221.t1
CP010922.2	maker	exon	756906	757463	.	-	.	ID=gene_04221.t1.e2;Parent=gene_04221.t1
CP010922.2	maker	CDS	756906	757216	.	-	0	ID=gene_04221.t1.c1;Parent=gene_04221.t1
CP010922.2	maker	CDS	754168	756805	.	-	1	ID=gene_04221.t1.c2;Parent=gene_04221.t1
CP010922.2	AUGUSTUS	gene	762644	764414	0.66	+	.	ID=gene_04222;prediction_source=braker_S1_GTGAAA_L006:g4611.t1
CP010922.2	AUGUSTUS	mRNA	762644	764414	0.66	+	.	ID=gene_04222.t1;Parent=gene_04222
CP010922.2	AUGUSTUS	exon	762644	762756	.	+	.	ID=gene_04222.t1.e1;Parent=gene_04222.t1
CP010922.2	AUGUSTUS	exon	763649	764414	.	+	.	ID=gene_04222.t1.e2;Parent=gene_04222.t1
CP010922.2	AUGUSTUS	CDS	762644	762756	0.66	+	0	ID=gene_04222.t1.c1;Parent=gene_04222.t1
CP010922.2	AUGUSTUS	CDS	763649	764414	0.77	+	1	ID=gene_04222.t1.c2;Parent=gene_04222.t1
CP010922.2	maker	gene	764665	770177	.	-	.	ID=gene_04223;prediction_source=maker_S1_GTGAAA_L006:maker-CP010922.2-augustus-gene-7.129-mRNA-1
CP010922.2	maker	mRNA	764665	770177	.	-	.	ID=gene_04223.t1;Parent=gene_04223
CP010922.2	maker	exon	764665	766020	.	-	.	ID=gene_04223.t1.e1;Parent=gene_04223.t1
CP010922.2	maker	exon	766181	766536	.	-	.	ID=gene_04223.t1.e2;Parent=gene_04223.t1
CP010922.2	maker	exon	766624	770177	.	-	.	ID=gene_04223.t1.e3;Parent=gene_04223.t1
CP010922.2	maker	CDS	766624	770177	.	-	0	ID=gene_04223.t1.c1;Parent=gene_04223.t1
CP010922.2	maker	CDS	766181	766536	.	-	1	ID=gene_04223.t1.c2;Parent=gene_04223.t1
CP010922.2	maker	CDS	764837	766020	.	-	2	ID=gene_04223.t1.c3;Parent=gene_04223.t1
CP010922.2	maker	gene	770699	775869	.	-	.	ID=gene_04224;prediction_source=maker_S1_GTGAAA_L006:maker-CP010922.2-augustus-gene-7.131-mRNA-1
CP010922.2	maker	mRNA	770699	775869	.	-	.	ID=gene_04224.t1;Parent=gene_04224
CP010922.2	maker	exon	770699	771465	.	-	.	ID=gene_04224.t1.e1;Parent=gene_04224.t1
CP010922.2	maker	exon	771567	774244	.	-	.	ID=gene_04224.t1.e2;Parent=gene_04224.t1
CP010922.2	maker	exon	774398	774465	.	-	.	ID=gene_04224.t1.e3;Parent=gene_04224.t1
CP010922.2	maker	exon	774574	775869	.	-	.	ID=gene_04224.t1.e4;Parent=gene_04224.t1
CP010922.2	maker	CDS	774574	775084	.	-	0	ID=gene_04224.t1.c1;Parent=gene_04224.t1
CP010922.2	maker	CDS	774398	774465	.	-	2	ID=gene_04224.t1.c2;Parent=gene_04224.t1
CP010922.2	maker	CDS	771567	774244	.	-	0	ID=gene_04224.t1.c3;Parent=gene_04224.t1
CP010922.2	maker	CDS	770814	771465	.	-	1	ID=gene_04224.t1.c4;Parent=gene_04224.t1
CP010922.2	maker	gene	776674	780348	.	+	.	ID=gene_04225;prediction_source=maker_S1_GTGAAA_L006:augustus_masked-CP010922.2-processed-gene-7.8-mRNA-1
CP010922.2	maker	mRNA	776674	780348	.	+	.	ID=gene_04225.t1;Parent=gene_04225
CP010922.2	maker	exon	776674	776711	.	+	.	ID=gene_04225.t1.e1;Parent=gene_04225.t1
CP010922.2	maker	exon	777009	780348	.	+	.	ID=gene_04225.t1.e2;Parent=gene_04225.t1
CP010922.2	maker	CDS	776674	776711	.	+	0	ID=gene_04225.t1.c1;Parent=gene_04225.t1
CP010922.2	maker	CDS	777009	780348	.	+	1	ID=gene_04225.t1.c2;Parent=gene_04225.t1
CP010922.2	maker	gene	782380	783717	.	+	.	ID=gene_04226;prediction_source=maker_S1_GTGAAA_L006:snap_masked-CP010922.2-processed-gene-7.162-mRNA-1
CP010922.2	maker	mRNA	782380	783717	.	+	.	ID=gene_04226.t1;Parent=gene_04226
CP010922.2	maker	exon	782380	783717	.	+	.	ID=gene_04226.t1.e1;Parent=gene_04226.t1
CP010922.2	maker	CDS	782380	783717	.	+	0	ID=gene_04226.t1.c1;Parent=gene_04226.t1
CP010922.2	maker	gene	783804	784975	.	-	.	ID=gene_04227;prediction_source=maker_S1_GTGAAA_L006:genemark-CP010922.2-processed-gene-7.88-mRNA-1
CP010922.2	maker	mRNA	783804	784975	.	-	.	ID=gene_04227.t1;Parent=gene_04227
CP010922.2	maker	exon	783804	784127	.	-	.	ID=gene_04227.t1.e1;Parent=gene_04227.t1
CP010922.2	maker	exon	784209	784975	.	-	.	ID=gene_04227.t1.e2;Parent=gene_04227.t1
CP010922.2	maker	CDS	784209	784764	.	-	0	ID=gene_04227.t1.c1;Parent=gene_04227.t1
CP010922.2	maker	CDS	784006	784127	.	-	2	ID=gene_04227.t1.c2;Parent=gene_04227.t1
CP010922.2	maker	gene	785237	785509	.	+	.	ID=gene_04228;prediction_source=maker_S1_GTGAAA_L006:genemark-CP010922.2-processed-gene-7.62-mRNA-1
CP010922.2	maker	mRNA	785237	785509	.	+	.	ID=gene_04228.t1;Parent=gene_04228
CP010922.2	maker	exon	785237	785263	.	+	.	ID=gene_04228.t1.e1;Parent=gene_04228.t1
CP010922.2	maker	exon	785342	785509	.	+	.	ID=gene_04228.t1.e2;Parent=gene_04228.t1
CP010922.2	maker	CDS	785237	785263	.	+	0	ID=gene_04228.t1.c1;Parent=gene_04228.t1
CP010922.2	maker	CDS	785342	785509	.	+	0	ID=gene_04228.t1.c2;Parent=gene_04228.t1
CP010922.2	maker	gene	785942	787699	.	-	.	ID=gene_04229;prediction_source=maker_S1_GTGAAA_L006:snap_masked-CP010922.2-processed-gene-7.189-mRNA-1
CP010922.2	maker	mRNA	785942	787699	.	-	.	ID=gene_04229.t1;Parent=gene_04229
CP010922.2	maker	exon	785942	787699	.	-	.	ID=gene_04229.t1.e1;Parent=gene_04229.t1
CP010922.2	maker	CDS	785942	787699	.	-	0	ID=gene_04229.t1.c1;Parent=gene_04229.t1
CP010922.2	maker	gene	788166	792311	.	-	.	ID=gene_04230;prediction_source=maker_S1_GTGAAA_L006:genemark-CP010922.2-processed-gene-7.90-mRNA-1
CP010922.2	maker	mRNA	788166	792311	.	-	.	ID=gene_04230.t1;Parent=gene_04230
CP010922.2	maker	exon	788166	792311	.	-	.	ID=gene_04230.t1.e1;Parent=gene_04230.t1
CP010922.2	maker	CDS	788166	792311	.	-	0	ID=gene_04230.t1.c1;Parent=gene_04230.t1
CP010922.2	maker	gene	792702	793555	.	+	.	ID=gene_04231;prediction_source=maker_S1_GTGAAA_L006:genemark-CP010922.2-processed-gene-7.63-mRNA-1
CP010922.2	maker	mRNA	792702	793555	.	+	.	ID=gene_04231.t1;Parent=gene_04231
CP010922.2	maker	exon	792702	792750	.	+	.	ID=gene_04231.t1.e1;Parent=gene_04231.t1
CP010922.2	maker	exon	792835	793122	.	+	.	ID=gene_04231.t1.e2;Parent=gene_04231.t1
CP010922.2	maker	exon	793216	793419	.	+	.	ID=gene_04231.t1.e3;Parent=gene_04231.t1
CP010922.2	maker	exon	793527	793555	.	+	.	ID=gene_04231.t1.e4;Parent=gene_04231.t1
CP010922.2	maker	CDS	792702	792750	.	+	0	ID=gene_04231.t1.c1;Parent=gene_04231.t1
CP010922.2	maker	CDS	792835	793122	.	+	2	ID=gene_04231.t1.c2;Parent=gene_04231.t1
CP010922.2	maker	CDS	793216	793419	.	+	2	ID=gene_04231.t1.c3;Parent=gene_04231.t1
CP010922.2	maker	CDS	793527	793555	.	+	2	ID=gene_04231.t1.c4;Parent=gene_04231.t1
CP010922.2	maker	gene	793682	795064	.	-	.	ID=gene_04232;prediction_source=maker_S1_GTGAAA_L006:snap_masked-CP010922.2-processed-gene-7.191-mRNA-1
CP010922.2	maker	mRNA	793682	795064	.	-	.	ID=gene_04232.t1;Parent=gene_04232
CP010922.2	maker	exon	793682	795064	.	-	.	ID=gene_04232.t1.e1;Parent=gene_04232.t1
CP010922.2	maker	CDS	793682	795064	.	-	0	ID=gene_04232.t1.c1;Parent=gene_04232.t1
CP010922.2	maker	gene	795564	797162	.	+	.	ID=gene_04233;prediction_source=maker_S1_GTGAAA_L006:genemark-CP010922.2-processed-gene-7.64-mRNA-1
CP010922.2	maker	mRNA	795564	797162	.	+	.	ID=gene_04233.t1;Parent=gene_04233
CP010922.2	maker	exon	795564	797162	.	+	.	ID=gene_04233.t1.e1;Parent=gene_04233.t1
CP010922.2	maker	CDS	795564	797162	.	+	0	ID=gene_04233.t1.c1;Parent=gene_04233.t1
CP010922.2	maker	gene	798046	803016	.	+	.	ID=gene_04234;prediction_source=maker_S1_GTGAAA_L006:genemark-CP010922.2-processed-gene-7.65-mRNA-1
CP010922.2	maker	mRNA	798046	803016	.	+	.	ID=gene_04234.t1;Parent=gene_04234
CP010922.2	maker	exon	798046	798284	.	+	.	ID=gene_04234.t1.e1;Parent=gene_04234.t1
CP010922.2	maker	exon	798387	803016	.	+	.	ID=gene_04234.t1.e2;Parent=gene_04234.t1
CP010922.2	maker	CDS	798046	798284	.	+	0	ID=gene_04234.t1.c1;Parent=gene_04234.t1
CP010922.2	maker	CDS	798387	803016	.	+	1	ID=gene_04234.t1.c2;Parent=gene_04234.t1
CP010922.2	maker	gene	803502	807047	.	-	.	ID=gene_04235;prediction_source=maker_S1_GTGAAA_L006:genemark-CP010922.2-processed-gene-7.92-mRNA-1
CP010922.2	maker	mRNA	803502	807047	.	-	.	ID=gene_04235.t1;Parent=gene_04235
CP010922.2	maker	exon	803502	807047	.	-	.	ID=gene_04235.t1.e1;Parent=gene_04235.t1
CP010922.2	maker	CDS	803502	807047	.	-	0	ID=gene_04235.t1.c1;Parent=gene_04235.t1
CP010922.2	maker	gene	809943	813224	.	-	.	ID=gene_04236;prediction_source=maker_S1_GTGAAA_L006:genemark-CP010922.2-processed-gene-7.93-mRNA-1
CP010922.2	maker	mRNA	809943	813224	.	-	.	ID=gene_04236.t1;Parent=gene_04236
CP010922.2	maker	exon	809943	813224	.	-	.	ID=gene_04236.t1.e1;Parent=gene_04236.t1
CP010922.2	maker	CDS	809943	813224	.	-	0	ID=gene_04236.t1.c1;Parent=gene_04236.t1
CP010922.2	maker	gene	813967	814805	.	-	.	ID=gene_04237;prediction_source=maker_S1_GTGAAA_L006:genemark-CP010922.2-processed-gene-7.94-mRNA-1
CP010922.2	maker	mRNA	813967	814805	.	-	.	ID=gene_04237.t1;Parent=gene_04237
CP010922.2	maker	exon	813967	814262	.	-	.	ID=gene_04237.t1.e1;Parent=gene_04237.t1
```
