## Supplementary material for "Updated chromosome-level genome assembly of *Sporisorium scitamineum* with improved accuracy and completeness": Gene annotations in GFF3 format: SSC39-MAT1.2.gff3 (part 3 of 4)

```
CP010922.2	maker	exon	814344	814805	.	-	.	ID=gene_04237.t1.e2;Parent=gene_04237.t1
CP010922.2	maker	CDS	814344	814805	.	-	0	ID=gene_04237.t1.c1;Parent=gene_04237.t1
CP010922.2	maker	CDS	814212	814262	.	-	0	ID=gene_04237.t1.c2;Parent=gene_04237.t1
CP010922.2	maker	gene	815114	816448	.	-	.	ID=gene_04238;prediction_source=maker_S1_GTGAAA_L006:genemark-CP010922.2-processed-gene-7.95-mRNA-1
CP010922.2	maker	mRNA	815114	816448	.	-	.	ID=gene_04238.t1;Parent=gene_04238
CP010922.2	maker	exon	815114	816448	.	-	.	ID=gene_04238.t1.e1;Parent=gene_04238.t1
CP010922.2	maker	CDS	815114	816448	.	-	0	ID=gene_04238.t1.c1;Parent=gene_04238.t1
CP010922.2	maker	gene	816596	817683	.	-	.	ID=gene_04239;prediction_source=maker_S1_GTGAAA_L006:maker-CP010922.2-augustus-gene-7.137-mRNA-1
CP010922.2	maker	mRNA	816596	817683	.	-	.	ID=gene_04239.t1;Parent=gene_04239
CP010922.2	maker	exon	816596	817309	.	-	.	ID=gene_04239.t1.e1;Parent=gene_04239.t1
CP010922.2	maker	exon	817403	817683	.	-	.	ID=gene_04239.t1.e2;Parent=gene_04239.t1
CP010922.2	maker	CDS	817403	817471	.	-	0	ID=gene_04239.t1.c1;Parent=gene_04239.t1
CP010922.2	maker	CDS	816596	817309	.	-	0	ID=gene_04239.t1.c2;Parent=gene_04239.t1
CP010922.2	maker	gene	818592	822512	.	+	.	ID=gene_04240;prediction_source=maker_S1_GTGAAA_L006:genemark-CP010922.2-processed-gene-7.66-mRNA-1
CP010922.2	maker	mRNA	818592	822512	.	+	.	ID=gene_04240.t1;Parent=gene_04240
CP010922.2	maker	exon	818592	822512	.	+	.	ID=gene_04240.t1.e1;Parent=gene_04240.t1
CP010922.2	maker	CDS	818592	822512	.	+	0	ID=gene_04240.t1.c1;Parent=gene_04240.t1
CP010922.2	maker	gene	822670	823622	.	-	.	ID=gene_04241;prediction_source=maker_S1_GTGAAA_L006:maker-CP010922.2-augustus-gene-7.148-mRNA-1
CP010922.2	maker	mRNA	822670	823622	.	-	.	ID=gene_04241.t1;Parent=gene_04241
CP010922.2	maker	exon	822670	823120	.	-	.	ID=gene_04241.t1.e1;Parent=gene_04241.t1
CP010922.2	maker	exon	823195	823272	.	-	.	ID=gene_04241.t1.e2;Parent=gene_04241.t1
CP010922.2	maker	exon	823364	823622	.	-	.	ID=gene_04241.t1.e3;Parent=gene_04241.t1
CP010922.2	maker	CDS	823364	823552	.	-	0	ID=gene_04241.t1.c1;Parent=gene_04241.t1
CP010922.2	maker	CDS	823195	823272	.	-	0	ID=gene_04241.t1.c2;Parent=gene_04241.t1
CP010922.2	maker	CDS	822737	823120	.	-	0	ID=gene_04241.t1.c3;Parent=gene_04241.t1
CP010922.2	maker	gene	824028	825305	.	-	.	ID=gene_04242;prediction_source=maker_S1_GTGAAA_L006:snap_masked-CP010922.2-processed-gene-7.197-mRNA-1
CP010922.2	maker	mRNA	824028	825305	.	-	.	ID=gene_04242.t1;Parent=gene_04242
CP010922.2	maker	exon	824028	825305	.	-	.	ID=gene_04242.t1.e1;Parent=gene_04242.t1
CP010922.2	maker	CDS	824028	825305	.	-	0	ID=gene_04242.t1.c1;Parent=gene_04242.t1
CP010922.2	maker	gene	826274	830311	.	+	.	ID=gene_04243;prediction_source=maker_S1_GTGAAA_L006:genemark-CP010922.2-processed-gene-7.67-mRNA-1
CP010922.2	maker	mRNA	826274	830311	.	+	.	ID=gene_04243.t1;Parent=gene_04243
CP010922.2	maker	exon	826274	830311	.	+	.	ID=gene_04243.t1.e1;Parent=gene_04243.t1
CP010922.2	maker	CDS	826274	830311	.	+	0	ID=gene_04243.t1.c1;Parent=gene_04243.t1
CP010922.2	maker	gene	830850	837590	.	+	.	ID=gene_04244;prediction_source=maker_S1_GTGAAA_L006:snap_masked-CP010922.2-processed-gene-7.168-mRNA-1
CP010922.2	maker	mRNA	830850	837590	.	+	.	ID=gene_04244.t1;Parent=gene_04244
CP010922.2	maker	exon	830850	837590	.	+	.	ID=gene_04244.t1.e1;Parent=gene_04244.t1
CP010922.2	maker	CDS	830850	837590	.	+	0	ID=gene_04244.t1.c1;Parent=gene_04244.t1
CP010922.2	maker	gene	837991	839643	.	-	.	ID=gene_04245;prediction_source=maker_S1_GTGAAA_L006:snap_masked-CP010922.2-processed-gene-7.198-mRNA-1
CP010922.2	maker	mRNA	837991	839643	.	-	.	ID=gene_04245.t1;Parent=gene_04245
CP010922.2	maker	exon	837991	839643	.	-	.	ID=gene_04245.t1.e1;Parent=gene_04245.t1
CP010922.2	maker	CDS	837991	839643	.	-	0	ID=gene_04245.t1.c1;Parent=gene_04245.t1
CP010922.2	maker	gene	841677	843857	.	-	.	ID=gene_04246;prediction_source=maker_S1_GTGAAA_L006:augustus_masked-CP010922.2-processed-gene-7.47-mRNA-1
CP010922.2	maker	mRNA	841677	843857	.	-	.	ID=gene_04246.t1;Parent=gene_04246
CP010922.2	maker	exon	842910	843857	.	-	.	ID=gene_04246.t1.e1;Parent=gene_04246.t1
CP010922.2	maker	exon	841677	842825	.	-	.	ID=gene_04246.t1.e2;Parent=gene_04246.t1
CP010922.2	maker	CDS	842910	843857	.	-	0	ID=gene_04246.t1.c1;Parent=gene_04246.t1
CP010922.2	maker	CDS	841677	842825	.	-	0	ID=gene_04246.t1.c2;Parent=gene_04246.t1
CP010922.2	AUGUSTUS	gene	844470	846040	0.61	+	.	ID=gene_04247;prediction_source=augustus:CP010922.2.g8724.t1
CP010922.2	AUGUSTUS	mRNA	844470	846040	0.61	+	.	ID=gene_04247.t1;Parent=gene_04247
CP010922.2	AUGUSTUS	exon	844470	844577	1	+	.	ID=gene_04247.t1.e1;Parent=gene_04247.t1
CP010922.2	AUGUSTUS	exon	844703	846040	0.61	+	.	ID=gene_04247.t1.e2;Parent=gene_04247.t1
CP010922.2	AUGUSTUS	CDS	844470	844577	1	+	0	ID=gene_04247.t1.c1;Parent=gene_04247.t1
CP010922.2	AUGUSTUS	CDS	844703	846040	0.61	+	0	ID=gene_04247.t1.c2;Parent=gene_04247.t1
CP010922.2	AUGUSTUS	gene	847058	848039	0.75	+	.	ID=gene_04248;prediction_source=augustus:CP010922.2.g8726.t1
CP010922.2	AUGUSTUS	mRNA	847058	848039	0.75	+	.	ID=gene_04248.t1;Parent=gene_04248
CP010922.2	AUGUSTUS	exon	847058	847282	0.77	+	.	ID=gene_04248.t1.e1;Parent=gene_04248.t1
CP010922.2	AUGUSTUS	exon	847365	848039	0.98	+	.	ID=gene_04248.t1.e2;Parent=gene_04248.t1
CP010922.2	AUGUSTUS	CDS	847058	847282	0.77	+	0	ID=gene_04248.t1.c1;Parent=gene_04248.t1
CP010922.2	AUGUSTUS	CDS	847365	848039	0.98	+	0	ID=gene_04248.t1.c2;Parent=gene_04248.t1
CP010922.2	maker	gene	848773	850224	.	+	.	ID=gene_04249;prediction_source=maker_S1_GTGAAA_L006:snap_masked-CP010922.2-processed-gene-7.171-mRNA-1
CP010922.2	maker	mRNA	848773	850224	.	+	.	ID=gene_04249.t1;Parent=gene_04249
CP010922.2	maker	exon	848773	850224	.	+	.	ID=gene_04249.t1.e1;Parent=gene_04249.t1
CP010922.2	maker	CDS	848773	850224	.	+	0	ID=gene_04249.t1.c1;Parent=gene_04249.t1
CP010922.2	maker	gene	850364	851680	.	-	.	ID=gene_04250;prediction_source=maker_S1_GTGAAA_L006:genemark-CP010922.2-processed-gene-7.100-mRNA-1
CP010922.2	maker	mRNA	850364	851680	.	-	.	ID=gene_04250.t1;Parent=gene_04250
CP010922.2	maker	exon	850364	850501	.	-	.	ID=gene_04250.t1.e1;Parent=gene_04250.t1
CP010922.2	maker	exon	850577	851680	.	-	.	ID=gene_04250.t1.e2;Parent=gene_04250.t1
CP010922.2	maker	CDS	850364	850501	.	-	0	ID=gene_04250.t1.c2;Parent=gene_04250.t1
CP010922.2	maker	CDS	850577	851680	.	-	0	ID=gene_04250.t1.c1;Parent=gene_04250.t1
CP010922.2	maker	gene	852448	854488	.	+	.	ID=gene_04251;prediction_source=maker_S1_GTGAAA_L006:genemark-CP010922.2-processed-gene-7.71-mRNA-1
CP010922.2	maker	mRNA	852448	854488	.	+	.	ID=gene_04251.t1;Parent=gene_04251
CP010922.2	maker	exon	852448	853564	.	+	.	ID=gene_04251.t1.e1;Parent=gene_04251.t1
CP010922.2	maker	exon	853655	853818	.	+	.	ID=gene_04251.t1.e2;Parent=gene_04251.t1
CP010922.2	maker	exon	853906	854488	.	+	.	ID=gene_04251.t1.e3;Parent=gene_04251.t1
CP010922.2	maker	CDS	852448	853564	.	+	0	ID=gene_04251.t1.c1;Parent=gene_04251.t1
CP010922.2	maker	CDS	853655	853818	.	+	2	ID=gene_04251.t1.c2;Parent=gene_04251.t1
CP010922.2	maker	CDS	853906	854235	.	+	0	ID=gene_04251.t1.c3;Parent=gene_04251.t1
CP010922.2	maker	gene	855935	857374	.	+	.	ID=gene_04252;prediction_source=maker_S1_GTGAAA_L006:genemark-CP010922.2-processed-gene-7.72-mRNA-1
CP010922.2	maker	mRNA	855935	857374	.	+	.	ID=gene_04252.t1;Parent=gene_04252
CP010922.2	maker	exon	855935	857374	.	+	.	ID=gene_04252.t1.e1;Parent=gene_04252.t1
CP010922.2	maker	CDS	855935	857374	.	+	0	ID=gene_04252.t1.c1;Parent=gene_04252.t1
CP010922.2	maker	gene	857740	859435	.	-	.	ID=gene_04253;prediction_source=maker_S1_GTGAAA_L006:augustus_masked-CP010922.2-processed-gene-7.49-mRNA-1
CP010922.2	maker	mRNA	857740	859435	.	-	.	ID=gene_04253.t1;Parent=gene_04253
CP010922.2	maker	exon	859344	859435	.	-	.	ID=gene_04253.t1.e1;Parent=gene_04253.t1
CP010922.2	maker	exon	858064	858511	.	-	.	ID=gene_04253.t1.e2;Parent=gene_04253.t1
CP010922.2	maker	exon	857740	858006	.	-	.	ID=gene_04253.t1.e3;Parent=gene_04253.t1
CP010922.2	maker	CDS	859344	859435	.	-	0	ID=gene_04253.t1.c1;Parent=gene_04253.t1
CP010922.2	maker	CDS	858064	858511	.	-	1	ID=gene_04253.t1.c2;Parent=gene_04253.t1
CP010922.2	maker	CDS	857740	858006	.	-	0	ID=gene_04253.t1.c3;Parent=gene_04253.t1
CP010922.2	maker	gene	860996	861722	.	-	.	ID=gene_04254;prediction_source=maker_S1_GTGAAA_L006:augustus_masked-CP010922.2-processed-gene-7.50-mRNA-1
CP010922.2	maker	mRNA	860996	861722	.	-	.	ID=gene_04254.t1;Parent=gene_04254
CP010922.2	maker	exon	861444	861722	.	-	.	ID=gene_04254.t1.e1;Parent=gene_04254.t1
CP010922.2	maker	exon	860996	861343	.	-	.	ID=gene_04254.t1.e2;Parent=gene_04254.t1
CP010922.2	maker	CDS	861444	861722	.	-	0	ID=gene_04254.t1.c1;Parent=gene_04254.t1
CP010922.2	maker	CDS	860996	861343	.	-	0	ID=gene_04254.t1.c2;Parent=gene_04254.t1
##sequence-region CP010923.2 1 791068
CP010923.2	annotation	remark	1	791068	.	.	.	gff-version=3
CP010923.2	maker	gene	10143	11804	.	+	.	ID=gene_04255;prediction_source=maker_S1_GTGAAA_L006:augustus_masked-CP010923.2-processed-gene-0.0-mRNA-1
CP010923.2	maker	mRNA	10143	11804	.	+	.	ID=gene_04255.t1;Parent=gene_04255
CP010923.2	maker	exon	10143	10380	.	+	.	ID=gene_04255.t1.e1;Parent=gene_04255.t1
CP010923.2	maker	exon	10451	10911	.	+	.	ID=gene_04255.t1.e2;Parent=gene_04255.t1
CP010923.2	maker	exon	10987	11744	.	+	.	ID=gene_04255.t1.e3;Parent=gene_04255.t1
CP010923.2	maker	exon	11798	11804	.	+	.	ID=gene_04255.t1.e4;Parent=gene_04255.t1
CP010923.2	maker	CDS	10143	10380	.	+	0	ID=gene_04255.t1.c1;Parent=gene_04255.t1
CP010923.2	maker	CDS	10451	10911	.	+	2	ID=gene_04255.t1.c2;Parent=gene_04255.t1
CP010923.2	maker	CDS	10987	11744	.	+	0	ID=gene_04255.t1.c3;Parent=gene_04255.t1
CP010923.2	maker	CDS	11798	11804	.	+	1	ID=gene_04255.t1.c4;Parent=gene_04255.t1
CP010923.2	maker	gene	21353	22387	.	-	.	ID=gene_04256;prediction_source=maker_S1_GTGAAA_L006:augustus_masked-CP010923.2-processed-gene-0.10-mRNA-1
CP010923.2	maker	mRNA	21353	22387	.	-	.	ID=gene_04256.t1;Parent=gene_04256
CP010923.2	maker	exon	21353	22387	.	-	.	ID=gene_04256.t1.e1;Parent=gene_04256.t1
CP010923.2	maker	CDS	21353	22387	.	-	0	ID=gene_04256.t1.c1;Parent=gene_04256.t1
CP010923.2	maker	gene	37001	38407	.	+	.	ID=gene_04257;prediction_source=maker_S1_GTGAAA_L006:augustus_masked-CP010923.2-processed-gene-0.1-mRNA-1
CP010923.2	maker	mRNA	37001	38407	.	+	.	ID=gene_04257.t1;Parent=gene_04257
CP010923.2	maker	exon	37001	38025	.	+	.	ID=gene_04257.t1.e1;Parent=gene_04257.t1
CP010923.2	maker	exon	38107	38407	.	+	.	ID=gene_04257.t1.e2;Parent=gene_04257.t1
CP010923.2	maker	CDS	37001	38025	.	+	0	ID=gene_04257.t1.c1;Parent=gene_04257.t1
CP010923.2	maker	CDS	38107	38407	.	+	1	ID=gene_04257.t1.c2;Parent=gene_04257.t1
CP010923.2	maker	gene	38830	39069	.	-	.	ID=gene_04258;prediction_source=maker_S1_GTGAAA_L006:genemark-CP010923.2-processed-gene-0.39-mRNA-1
CP010923.2	maker	mRNA	38830	39069	.	-	.	ID=gene_04258.t1;Parent=gene_04258
CP010923.2	maker	exon	38830	39069	.	-	.	ID=gene_04258.t1.e1;Parent=gene_04258.t1
CP010923.2	maker	CDS	38830	39069	.	-	0	ID=gene_04258.t1.c1;Parent=gene_04258.t1
CP010923.2	maker	gene	39121	39666	.	-	.	ID=gene_04259;prediction_source=maker_S1_GTGAAA_L006:genemark-CP010923.2-processed-gene-0.40-mRNA-1
CP010923.2	maker	mRNA	39121	39666	.	-	.	ID=gene_04259.t1;Parent=gene_04259
CP010923.2	maker	exon	39121	39666	.	-	.	ID=gene_04259.t1.e1;Parent=gene_04259.t1
CP010923.2	maker	CDS	39121	39666	.	-	0	ID=gene_04259.t1.c1;Parent=gene_04259.t1
CP010923.2	AUGUSTUS	gene	40447	42248	1	-	.	ID=gene_04260;prediction_source=augustus:CP010923.2.g4794.t1
CP010923.2	AUGUSTUS	mRNA	40447	42248	1	-	.	ID=gene_04260.t1;Parent=gene_04260
CP010923.2	AUGUSTUS	exon	40447	40877	1	-	.	ID=gene_04260.t1.e1;Parent=gene_04260.t1
CP010923.2	AUGUSTUS	exon	40961	42248	1	-	.	ID=gene_04260.t1.e2;Parent=gene_04260.t1
CP010923.2	AUGUSTUS	CDS	40447	40877	1	-	2	ID=gene_04260.t1.c1;Parent=gene_04260.t1
CP010923.2	AUGUSTUS	CDS	40961	42248	1	-	0	ID=gene_04260.t1.c2;Parent=gene_04260.t1
CP010923.2	maker	gene	45556	47328	.	+	.	ID=gene_04261;prediction_source=maker_S1_GTGAAA_L006:genemark-CP010923.2-processed-gene-0.27-mRNA-1
CP010923.2	maker	mRNA	45556	47328	.	+	.	ID=gene_04261.t1;Parent=gene_04261
CP010923.2	maker	exon	45556	47328	.	+	.	ID=gene_04261.t1.e1;Parent=gene_04261.t1
CP010923.2	maker	CDS	45556	47328	.	+	0	ID=gene_04261.t1.c1;Parent=gene_04261.t1
CP010923.2	maker	gene	47433	48963	.	-	.	ID=gene_04262;prediction_source=maker_S1_GTGAAA_L006:genemark-CP010923.2-processed-gene-0.42-mRNA-1
CP010923.2	maker	mRNA	47433	48963	.	-	.	ID=gene_04262.t1;Parent=gene_04262
CP010923.2	maker	exon	47433	48802	.	-	.	ID=gene_04262.t1.e1;Parent=gene_04262.t1
CP010923.2	maker	exon	48891	48963	.	-	.	ID=gene_04262.t1.e2;Parent=gene_04262.t1
CP010923.2	maker	CDS	47433	48802	.	-	2	ID=gene_04262.t1.c2;Parent=gene_04262.t1
CP010923.2	maker	CDS	48891	48963	.	-	0	ID=gene_04262.t1.c1;Parent=gene_04262.t1
CP010923.2	maker	gene	49254	50889	.	+	.	ID=gene_04263;prediction_source=maker_S1_GTGAAA_L006:genemark-CP010923.2-processed-gene-0.28-mRNA-1
CP010923.2	maker	mRNA	49254	50889	.	+	.	ID=gene_04263.t1;Parent=gene_04263
CP010923.2	maker	exon	49254	49763	.	+	.	ID=gene_04263.t1.e1;Parent=gene_04263.t1
CP010923.2	maker	exon	49841	50889	.	+	.	ID=gene_04263.t1.e2;Parent=gene_04263.t1
CP010923.2	maker	CDS	49357	49763	.	+	0	ID=gene_04263.t1.c1;Parent=gene_04263.t1
CP010923.2	maker	CDS	49841	50855	.	+	1	ID=gene_04263.t1.c2;Parent=gene_04263.t1
CP010923.2	maker	gene	51096	52642	.	+	.	ID=gene_04264;prediction_source=maker_S1_GTGAAA_L006:genemark-CP010923.2-processed-gene-0.29-mRNA-1
CP010923.2	maker	mRNA	51096	52642	.	+	.	ID=gene_04264.t1;Parent=gene_04264
CP010923.2	maker	exon	51096	51231	.	+	.	ID=gene_04264.t1.e1;Parent=gene_04264.t1
CP010923.2	maker	exon	51313	51338	.	+	.	ID=gene_04264.t1.e2;Parent=gene_04264.t1
CP010923.2	maker	exon	51419	51788	.	+	.	ID=gene_04264.t1.e3;Parent=gene_04264.t1
CP010923.2	maker	exon	51860	52050	.	+	.	ID=gene_04264.t1.e4;Parent=gene_04264.t1
CP010923.2	maker	exon	52140	52267	.	+	.	ID=gene_04264.t1.e5;Parent=gene_04264.t1
CP010923.2	maker	exon	52344	52417	.	+	.	ID=gene_04264.t1.e6;Parent=gene_04264.t1
CP010923.2	maker	exon	52509	52642	.	+	.	ID=gene_04264.t1.e7;Parent=gene_04264.t1
CP010923.2	maker	CDS	51205	51231	.	+	0	ID=gene_04264.t1.c1;Parent=gene_04264.t1
CP010923.2	maker	CDS	51313	51338	.	+	0	ID=gene_04264.t1.c2;Parent=gene_04264.t1
CP010923.2	maker	CDS	51419	51788	.	+	1	ID=gene_04264.t1.c3;Parent=gene_04264.t1
CP010923.2	maker	CDS	51860	52050	.	+	0	ID=gene_04264.t1.c4;Parent=gene_04264.t1
CP010923.2	maker	CDS	52140	52267	.	+	1	ID=gene_04264.t1.c5;Parent=gene_04264.t1
CP010923.2	maker	CDS	52344	52417	.	+	2	ID=gene_04264.t1.c6;Parent=gene_04264.t1
CP010923.2	maker	CDS	52509	52556	.	+	0	ID=gene_04264.t1.c7;Parent=gene_04264.t1
CP010923.2	maker	gene	52740	55121	.	-	.	ID=gene_04265;prediction_source=maker_S1_GTGAAA_L006:augustus_masked-CP010923.2-processed-gene-0.14-mRNA-1
CP010923.2	maker	mRNA	52740	55121	.	-	.	ID=gene_04265.t1;Parent=gene_04265
CP010923.2	maker	exon	52740	55121	.	-	.	ID=gene_04265.t1.e1;Parent=gene_04265.t1
CP010923.2	maker	CDS	52740	55121	.	-	0	ID=gene_04265.t1.c1;Parent=gene_04265.t1
CP010923.2	maker	gene	56168	57508	.	-	.	ID=gene_04266;prediction_source=maker_S1_GTGAAA_L006:augustus_masked-CP010923.2-processed-gene-0.15-mRNA-1
CP010923.2	maker	mRNA	56168	57508	.	-	.	ID=gene_04266.t1;Parent=gene_04266
CP010923.2	maker	exon	56168	57508	.	-	.	ID=gene_04266.t1.e1;Parent=gene_04266.t1
CP010923.2	maker	CDS	56168	57508	.	-	0	ID=gene_04266.t1.c1;Parent=gene_04266.t1
CP010923.2	maker	gene	59108	61693	.	+	.	ID=gene_04267;prediction_source=maker_S1_GTGAAA_L006:genemark-CP010923.2-processed-gene-0.30-mRNA-1
CP010923.2	maker	mRNA	59108	61693	.	+	.	ID=gene_04267.t1;Parent=gene_04267
CP010923.2	maker	exon	59108	61693	.	+	.	ID=gene_04267.t1.e1;Parent=gene_04267.t1
CP010923.2	maker	CDS	59108	61693	.	+	0	ID=gene_04267.t1.c1;Parent=gene_04267.t1
CP010923.2	maker	gene	61745	62200	.	-	.	ID=gene_04268;prediction_source=maker_S1_GTGAAA_L006:augustus_masked-CP010923.2-processed-gene-0.16-mRNA-1
CP010923.2	maker	mRNA	61745	62200	.	-	.	ID=gene_04268.t1;Parent=gene_04268
CP010923.2	maker	exon	61745	62200	.	-	.	ID=gene_04268.t1.e1;Parent=gene_04268.t1
CP010923.2	maker	CDS	61745	62200	.	-	0	ID=gene_04268.t1.c1;Parent=gene_04268.t1
CP010923.2	maker	gene	63124	65124	.	+	.	ID=gene_04269;prediction_source=maker_S1_GTGAAA_L006:genemark-CP010923.2-processed-gene-0.31-mRNA-1
CP010923.2	maker	mRNA	63124	65124	.	+	.	ID=gene_04269.t1;Parent=gene_04269
CP010923.2	maker	exon	63124	63590	.	+	.	ID=gene_04269.t1.e1;Parent=gene_04269.t1
CP010923.2	maker	exon	63669	64539	.	+	.	ID=gene_04269.t1.e2;Parent=gene_04269.t1
CP010923.2	maker	exon	64612	65124	.	+	.	ID=gene_04269.t1.e3;Parent=gene_04269.t1
CP010923.2	maker	CDS	63124	63590	.	+	0	ID=gene_04269.t1.c1;Parent=gene_04269.t1
CP010923.2	maker	CDS	63669	64539	.	+	1	ID=gene_04269.t1.c2;Parent=gene_04269.t1
CP010923.2	maker	CDS	64612	65124	.	+	0	ID=gene_04269.t1.c3;Parent=gene_04269.t1
CP010923.2	AUGUSTUS	gene	70707	71992	0.72	-	.	ID=gene_04270;prediction_source=augustus:CP010923.2.g4811.t1
CP010923.2	AUGUSTUS	mRNA	70707	71992	0.72	-	.	ID=gene_04270.t1;Parent=gene_04270
CP010923.2	AUGUSTUS	exon	70707	70811	0.98	-	.	ID=gene_04270.t1.e1;Parent=gene_04270.t1
CP010923.2	AUGUSTUS	exon	70910	71992	0.72	-	.	ID=gene_04270.t1.e2;Parent=gene_04270.t1
CP010923.2	AUGUSTUS	CDS	70707	70811	0.98	-	0	ID=gene_04270.t1.c1;Parent=gene_04270.t1
CP010923.2	AUGUSTUS	CDS	70910	71992	0.72	-	0	ID=gene_04270.t1.c2;Parent=gene_04270.t1
CP010923.2	maker	gene	72154	73807	.	-	.	ID=gene_04271;prediction_source=maker_S1_GTGAAA_L006:genemark-CP010923.2-processed-gene-0.47-mRNA-1
CP010923.2	maker	mRNA	72154	73807	.	-	.	ID=gene_04271.t1;Parent=gene_04271
CP010923.2	maker	exon	72154	73582	.	-	.	ID=gene_04271.t1.e1;Parent=gene_04271.t1
CP010923.2	maker	exon	73666	73807	.	-	.	ID=gene_04271.t1.e2;Parent=gene_04271.t1
CP010923.2	maker	CDS	73666	73722	.	-	0	ID=gene_04271.t1.c1;Parent=gene_04271.t1
CP010923.2	maker	CDS	72350	73582	.	-	0	ID=gene_04271.t1.c2;Parent=gene_04271.t1
CP010923.2	maker	gene	74013	75954	.	-	.	ID=gene_04272;prediction_source=maker_S1_GTGAAA_L006:genemark-CP010923.2-processed-gene-0.48-mRNA-1
CP010923.2	maker	mRNA	74013	75954	.	-	.	ID=gene_04272.t1;Parent=gene_04272
CP010923.2	maker	exon	74013	74567	.	-	.	ID=gene_04272.t1.e1;Parent=gene_04272.t1
CP010923.2	maker	exon	74655	75052	.	-	.	ID=gene_04272.t1.e2;Parent=gene_04272.t1
CP010923.2	maker	exon	75131	75213	.	-	.	ID=gene_04272.t1.e3;Parent=gene_04272.t1
CP010923.2	maker	exon	75298	75447	.	-	.	ID=gene_04272.t1.e4;Parent=gene_04272.t1
CP010923.2	maker	exon	75525	75614	.	-	.	ID=gene_04272.t1.e5;Parent=gene_04272.t1
CP010923.2	maker	exon	75694	75954	.	-	.	ID=gene_04272.t1.e6;Parent=gene_04272.t1
CP010923.2	maker	CDS	75694	75770	.	-	0	ID=gene_04272.t1.c1;Parent=gene_04272.t1
CP010923.2	maker	CDS	75525	75614	.	-	1	ID=gene_04272.t1.c2;Parent=gene_04272.t1
CP010923.2	maker	CDS	75298	75447	.	-	1	ID=gene_04272.t1.c3;Parent=gene_04272.t1
CP010923.2	maker	CDS	75131	75213	.	-	1	ID=gene_04272.t1.c4;Parent=gene_04272.t1
CP010923.2	maker	CDS	74655	75052	.	-	2	ID=gene_04272.t1.c5;Parent=gene_04272.t1
CP010923.2	maker	CDS	74058	74567	.	-	0	ID=gene_04272.t1.c6;Parent=gene_04272.t1
CP010923.2	AUGUSTUS	gene	76569	77854	0.93	-	.	ID=gene_04273;prediction_source=braker_S1_GTGAAA_L006:g3374.t1
CP010923.2	AUGUSTUS	mRNA	76569	77854	0.93	-	.	ID=gene_04273.t1;Parent=gene_04273
CP010923.2	AUGUSTUS	exon	76569	76963	.	-	.	ID=gene_04273.t1.e1;Parent=gene_04273.t1
CP010923.2	AUGUSTUS	exon	77056	77196	.	-	.	ID=gene_04273.t1.e2;Parent=gene_04273.t1
CP010923.2	AUGUSTUS	exon	77281	77854	.	-	.	ID=gene_04273.t1.e3;Parent=gene_04273.t1
CP010923.2	AUGUSTUS	CDS	76569	76963	1	-	2	ID=gene_04273.t1.c1;Parent=gene_04273.t1
CP010923.2	AUGUSTUS	CDS	77056	77196	0.93	-	2	ID=gene_04273.t1.c2;Parent=gene_04273.t1
CP010923.2	AUGUSTUS	CDS	77281	77854	0.93	-	0	ID=gene_04273.t1.c3;Parent=gene_04273.t1
CP010923.2	maker	gene	78104	79441	.	-	.	ID=gene_04274;prediction_source=maker_S1_GTGAAA_L006:augustus_masked-CP010923.2-processed-gene-0.20-mRNA-1
CP010923.2	maker	mRNA	78104	79441	.	-	.	ID=gene_04274.t1;Parent=gene_04274
CP010923.2	maker	exon	78104	79441	.	-	.	ID=gene_04274.t1.e1;Parent=gene_04274.t1
CP010923.2	maker	CDS	78104	79441	.	-	0	ID=gene_04274.t1.c1;Parent=gene_04274.t1
CP010923.2	maker	gene	80352	82429	.	-	.	ID=gene_04275;prediction_source=maker_S1_GTGAAA_L006:genemark-CP010923.2-processed-gene-0.51-mRNA-1
CP010923.2	maker	mRNA	80352	82429	.	-	.	ID=gene_04275.t1;Parent=gene_04275
CP010923.2	maker	exon	80352	80635	.	-	.	ID=gene_04275.t1.e1;Parent=gene_04275.t1
CP010923.2	maker	exon	80874	82429	.	-	.	ID=gene_04275.t1.e2;Parent=gene_04275.t1
CP010923.2	maker	CDS	80874	82429	.	-	0	ID=gene_04275.t1.c1;Parent=gene_04275.t1
CP010923.2	maker	CDS	80449	80635	.	-	1	ID=gene_04275.t1.c2;Parent=gene_04275.t1
CP010923.2	maker	gene	83499	84312	.	+	.	ID=gene_04276;prediction_source=maker_S1_GTGAAA_L006:maker-CP010923.2-augustus-gene-0.91-mRNA-1
CP010923.2	maker	mRNA	83499	84312	.	+	.	ID=gene_04276.t1;Parent=gene_04276
CP010923.2	maker	exon	83499	84102	.	+	.	ID=gene_04276.t1.e1;Parent=gene_04276.t1
CP010923.2	maker	exon	84231	84312	.	+	.	ID=gene_04276.t1.e2;Parent=gene_04276.t1
CP010923.2	maker	CDS	83664	84102	.	+	0	ID=gene_04276.t1.c1;Parent=gene_04276.t1
CP010923.2	maker	CDS	84231	84292	.	+	2	ID=gene_04276.t1.c2;Parent=gene_04276.t1
CP010923.2	AUGUSTUS	gene	84672	86192	0.78	+	.	ID=gene_04277;prediction_source=braker_S1_GTGAAA_L006:g3378.t1
CP010923.2	AUGUSTUS	mRNA	84672	86192	0.78	+	.	ID=gene_04277.t1;Parent=gene_04277
CP010923.2	AUGUSTUS	exon	84672	86192	.	+	.	ID=gene_04277.t1.e1;Parent=gene_04277.t1
CP010923.2	AUGUSTUS	CDS	84672	86192	0.78	+	0	ID=gene_04277.t1.c1;Parent=gene_04277.t1
CP010923.2	maker	gene	86322	87347	.	-	.	ID=gene_04278;prediction_source=maker_S1_GTGAAA_L006:genemark-CP010923.2-processed-gene-0.52-mRNA-1
CP010923.2	maker	mRNA	86322	87347	.	-	.	ID=gene_04278.t1;Parent=gene_04278
CP010923.2	maker	exon	86322	87347	.	-	.	ID=gene_04278.t1.e1;Parent=gene_04278.t1
CP010923.2	maker	CDS	86322	87347	.	-	0	ID=gene_04278.t1.c1;Parent=gene_04278.t1
CP010923.2	maker	gene	88227	89843	.	+	.	ID=gene_04279;prediction_source=maker_S1_GTGAAA_L006:genemark-CP010923.2-processed-gene-0.34-mRNA-1
CP010923.2	maker	mRNA	88227	89843	.	+	.	ID=gene_04279.t1;Parent=gene_04279
CP010923.2	maker	exon	88227	89843	.	+	.	ID=gene_04279.t1.e1;Parent=gene_04279.t1
CP010923.2	maker	CDS	88227	89843	.	+	0	ID=gene_04279.t1.c1;Parent=gene_04279.t1
CP010923.2	AUGUSTUS	gene	90346	92986	0.7	-	.	ID=gene_04280;prediction_source=braker_S1_GTGAAA_L006:g3381.t1
CP010923.2	AUGUSTUS	mRNA	90346	92986	0.7	-	.	ID=gene_04280.t1;Parent=gene_04280
CP010923.2	AUGUSTUS	exon	90346	90887	.	-	.	ID=gene_04280.t1.e1;Parent=gene_04280.t1
CP010923.2	AUGUSTUS	exon	91483	92986	.	-	.	ID=gene_04280.t1.e2;Parent=gene_04280.t1
CP010923.2	AUGUSTUS	CDS	90346	90887	0.7	-	2	ID=gene_04280.t1.c1;Parent=gene_04280.t1
CP010923.2	AUGUSTUS	CDS	91483	92986	0.73	-	0	ID=gene_04280.t1.c2;Parent=gene_04280.t1
CP010923.2	maker	gene	94710	96656	.	+	.	ID=gene_04281;prediction_source=maker_S1_GTGAAA_L006:genemark-CP010923.2-processed-gene-1.0-mRNA-1
CP010923.2	maker	mRNA	94710	96656	.	+	.	ID=gene_04281.t1;Parent=gene_04281
CP010923.2	maker	exon	94710	96656	.	+	.	ID=gene_04281.t1.e1;Parent=gene_04281.t1
CP010923.2	maker	CDS	94710	96656	.	+	0	ID=gene_04281.t1.c1;Parent=gene_04281.t1
CP010923.2	maker	gene	97008	97436	.	+	.	ID=gene_04282;prediction_source=maker_S1_GTGAAA_L006:snap_masked-CP010923.2-processed-gene-1.33-mRNA-1
CP010923.2	maker	mRNA	97008	97436	.	+	.	ID=gene_04282.t1;Parent=gene_04282
CP010923.2	maker	exon	97008	97436	.	+	.	ID=gene_04282.t1.e1;Parent=gene_04282.t1
CP010923.2	maker	CDS	97008	97436	.	+	0	ID=gene_04282.t1.c1;Parent=gene_04282.t1
CP010923.2	maker	gene	97475	99298	.	-	.	ID=gene_04283;prediction_source=maker_S1_GTGAAA_L006:genemark-CP010923.2-processed-gene-1.2-mRNA-1
CP010923.2	maker	mRNA	97475	99298	.	-	.	ID=gene_04283.t1;Parent=gene_04283
CP010923.2	maker	exon	97475	99298	.	-	.	ID=gene_04283.t1.e1;Parent=gene_04283.t1
CP010923.2	maker	CDS	97475	99298	.	-	0	ID=gene_04283.t1.c1;Parent=gene_04283.t1
CP010923.2	AUGUSTUS	gene	106311	109400	0.69	+	.	ID=gene_04284;prediction_source=braker_S1_GTGAAA_L006:g3384.t2
CP010923.2	AUGUSTUS	mRNA	106311	109400	0.69	+	.	ID=gene_04284.t1;Parent=gene_04284
CP010923.2	AUGUSTUS	exon	106311	109400	.	+	.	ID=gene_04284.t1.e1;Parent=gene_04284.t1
CP010923.2	AUGUSTUS	CDS	106311	109400	0.69	+	0	ID=gene_04284.t1.c1;Parent=gene_04284.t1
CP010923.2	maker	gene	110502	111275	.	+	.	ID=gene_04285;prediction_source=maker_S1_GTGAAA_L006:genemark-CP010923.2-processed-gene-1.4-mRNA-1
CP010923.2	maker	mRNA	110502	111275	.	+	.	ID=gene_04285.t1;Parent=gene_04285
CP010923.2	maker	exon	110502	111275	.	+	.	ID=gene_04285.t1.e1;Parent=gene_04285.t1
CP010923.2	maker	CDS	110502	111275	.	+	0	ID=gene_04285.t1.c1;Parent=gene_04285.t1
CP010923.2	AUGUSTUS	gene	111582	113071	0.15	-	.	ID=gene_04286;prediction_source=braker_S1_GTGAAA_L006:g3386.t1
CP010923.2	AUGUSTUS	mRNA	111582	113071	0.15	-	.	ID=gene_04286.t1;Parent=gene_04286
CP010923.2	AUGUSTUS	exon	111582	111604	.	-	.	ID=gene_04286.t1.e1;Parent=gene_04286.t1
CP010923.2	AUGUSTUS	exon	111756	112894	.	-	.	ID=gene_04286.t1.e2;Parent=gene_04286.t1
CP010923.2	AUGUSTUS	exon	113022	113071	.	-	.	ID=gene_04286.t1.e3;Parent=gene_04286.t1
CP010923.2	AUGUSTUS	CDS	111582	111604	0.82	-	2	ID=gene_04286.t1.c1;Parent=gene_04286.t1
CP010923.2	AUGUSTUS	CDS	111756	112894	0.29	-	1	ID=gene_04286.t1.c2;Parent=gene_04286.t1
CP010923.2	AUGUSTUS	CDS	113022	113071	0.32	-	0	ID=gene_04286.t1.c3;Parent=gene_04286.t1
CP010923.2	maker	gene	114573	119297	.	-	.	ID=gene_04287;prediction_source=maker_S1_GTGAAA_L006:snap_masked-CP010923.2-processed-gene-1.59-mRNA-1
CP010923.2	maker	mRNA	114573	119297	.	-	.	ID=gene_04287.t1;Parent=gene_04287
CP010923.2	maker	exon	114573	119297	.	-	.	ID=gene_04287.t1.e1;Parent=gene_04287.t1
CP010923.2	maker	CDS	114573	119297	.	-	0	ID=gene_04287.t1.c1;Parent=gene_04287.t1
CP010923.2	maker	gene	119824	120855	.	-	.	ID=gene_04288;prediction_source=maker_S1_GTGAAA_L006:genemark-CP010923.2-processed-gene-1.19-mRNA-1
CP010923.2	maker	mRNA	119824	120855	.	-	.	ID=gene_04288.t1;Parent=gene_04288
CP010923.2	maker	exon	119824	120855	.	-	.	ID=gene_04288.t1.e1;Parent=gene_04288.t1
CP010923.2	maker	CDS	119824	120855	.	-	0	ID=gene_04288.t1.c1;Parent=gene_04288.t1
CP010923.2	maker	gene	123391	125019	.	+	.	ID=gene_04289;prediction_source=maker_S1_GTGAAA_L006:genemark-CP010923.2-processed-gene-1.5-mRNA-1
CP010923.2	maker	mRNA	123391	125019	.	+	.	ID=gene_04289.t1;Parent=gene_04289
CP010923.2	maker	exon	123391	125019	.	+	.	ID=gene_04289.t1.e1;Parent=gene_04289.t1
CP010923.2	maker	CDS	123391	125019	.	+	0	ID=gene_04289.t1.c1;Parent=gene_04289.t1
CP010923.2	AUGUSTUS	gene	125091	125864	1	-	.	ID=gene_04290;prediction_source=braker_S1_GTGAAA_L006:g3390.t1
CP010923.2	AUGUSTUS	mRNA	125091	125864	1	-	.	ID=gene_04290.t1;Parent=gene_04290
CP010923.2	AUGUSTUS	exon	125091	125864	.	-	.	ID=gene_04290.t1.e1;Parent=gene_04290.t1
CP010923.2	AUGUSTUS	CDS	125091	125864	1	-	0	ID=gene_04290.t1.c1;Parent=gene_04290.t1
CP010923.2	AUGUSTUS	gene	126630	127335	0.58	-	.	ID=gene_04291;prediction_source=augustus:CP010923.2.g4837.t1
CP010923.2	AUGUSTUS	mRNA	126630	127335	0.58	-	.	ID=gene_04291.t1;Parent=gene_04291
CP010923.2	AUGUSTUS	exon	126630	126738	0.74	-	.	ID=gene_04291.t1.e1;Parent=gene_04291.t1
CP010923.2	AUGUSTUS	exon	126902	127335	0.67	-	.	ID=gene_04291.t1.e2;Parent=gene_04291.t1
CP010923.2	AUGUSTUS	CDS	126630	126738	0.74	-	1	ID=gene_04291.t1.c1;Parent=gene_04291.t1
CP010923.2	AUGUSTUS	CDS	126902	127335	0.67	-	0	ID=gene_04291.t1.c2;Parent=gene_04291.t1
CP010923.2	maker	gene	127721	128386	.	+	.	ID=gene_04292;prediction_source=maker_S1_GTGAAA_L006:snap_masked-CP010923.2-processed-gene-1.40-mRNA-1
CP010923.2	maker	mRNA	127721	128386	.	+	.	ID=gene_04292.t1;Parent=gene_04292
CP010923.2	maker	exon	127721	128386	.	+	.	ID=gene_04292.t1.e1;Parent=gene_04292.t1
CP010923.2	maker	CDS	127721	128386	.	+	0	ID=gene_04292.t1.c1;Parent=gene_04292.t1
CP010923.2	maker	gene	128466	129470	.	-	.	ID=gene_04293;prediction_source=maker_S1_GTGAAA_L006:genemark-CP010923.2-processed-gene-1.21-mRNA-1
CP010923.2	maker	mRNA	128466	129470	.	-	.	ID=gene_04293.t1;Parent=gene_04293
CP010923.2	maker	exon	128466	129470	.	-	.	ID=gene_04293.t1.e1;Parent=gene_04293.t1
CP010923.2	maker	CDS	128466	129470	.	-	0	ID=gene_04293.t1.c1;Parent=gene_04293.t1
CP010923.2	maker	gene	130010	133297	.	-	.	ID=gene_04294;prediction_source=maker_S1_GTGAAA_L006:snap_masked-CP010923.2-processed-gene-1.63-mRNA-1
CP010923.2	maker	mRNA	130010	133297	.	-	.	ID=gene_04294.t1;Parent=gene_04294
CP010923.2	maker	exon	130010	133297	.	-	.	ID=gene_04294.t1.e1;Parent=gene_04294.t1
CP010923.2	maker	CDS	130010	133297	.	-	0	ID=gene_04294.t1.c1;Parent=gene_04294.t1
CP010923.2	maker	gene	134588	135556	.	+	.	ID=gene_04295;prediction_source=maker_S1_GTGAAA_L006:snap_masked-CP010923.2-processed-gene-1.41-mRNA-1
CP010923.2	maker	mRNA	134588	135556	.	+	.	ID=gene_04295.t1;Parent=gene_04295
CP010923.2	maker	exon	134588	135556	.	+	.	ID=gene_04295.t1.e1;Parent=gene_04295.t1
CP010923.2	maker	CDS	134588	135556	.	+	0	ID=gene_04295.t1.c1;Parent=gene_04295.t1
CP010923.2	maker	gene	135849	136955	.	-	.	ID=gene_04296;prediction_source=maker_S1_GTGAAA_L006:genemark-CP010923.2-processed-gene-1.23-mRNA-1
CP010923.2	maker	mRNA	135849	136955	.	-	.	ID=gene_04296.t1;Parent=gene_04296
CP010923.2	maker	exon	135849	136955	.	-	.	ID=gene_04296.t1.e1;Parent=gene_04296.t1
CP010923.2	maker	CDS	135849	136955	.	-	0	ID=gene_04296.t1.c1;Parent=gene_04296.t1
CP010923.2	maker	gene	137580	139778	.	-	.	ID=gene_04297;prediction_source=maker_S1_GTGAAA_L006:genemark-CP010923.2-processed-gene-1.24-mRNA-1
CP010923.2	maker	mRNA	137580	139778	.	-	.	ID=gene_04297.t1;Parent=gene_04297
CP010923.2	maker	exon	137580	139778	.	-	.	ID=gene_04297.t1.e1;Parent=gene_04297.t1
CP010923.2	maker	CDS	137580	139778	.	-	0	ID=gene_04297.t1.c1;Parent=gene_04297.t1
CP010923.2	maker	gene	141189	143243	.	+	.	ID=gene_04298;prediction_source=maker_S1_GTGAAA_L006:genemark-CP010923.2-processed-gene-1.8-mRNA-1
CP010923.2	maker	mRNA	141189	143243	.	+	.	ID=gene_04298.t1;Parent=gene_04298
CP010923.2	maker	exon	141189	143243	.	+	.	ID=gene_04298.t1.e1;Parent=gene_04298.t1
CP010923.2	maker	CDS	141189	143243	.	+	0	ID=gene_04298.t1.c1;Parent=gene_04298.t1
CP010923.2	maker	gene	145956	148643	.	+	.	ID=gene_04299;prediction_source=maker_S1_GTGAAA_L006:snap_masked-CP010923.2-processed-gene-1.43-mRNA-1
CP010923.2	maker	mRNA	145956	148643	.	+	.	ID=gene_04299.t1;Parent=gene_04299
CP010923.2	maker	exon	145956	148643	.	+	.	ID=gene_04299.t1.e1;Parent=gene_04299.t1
CP010923.2	maker	CDS	145956	148643	.	+	0	ID=gene_04299.t1.c1;Parent=gene_04299.t1
CP010923.2	maker	gene	152896	153755	.	-	.	ID=gene_04300;prediction_source=maker_S1_GTGAAA_L006:augustus_masked-CP010923.2-processed-gene-1.106-mRNA-1
CP010923.2	maker	mRNA	152896	153755	.	-	.	ID=gene_04300.t1;Parent=gene_04300
CP010923.2	maker	exon	153208	153755	.	-	.	ID=gene_04300.t1.e1;Parent=gene_04300.t1
CP010923.2	maker	exon	153039	153081	.	-	.	ID=gene_04300.t1.e2;Parent=gene_04300.t1
CP010923.2	maker	exon	152896	152940	.	-	.	ID=gene_04300.t1.e3;Parent=gene_04300.t1
CP010923.2	maker	CDS	153208	153755	.	-	0	ID=gene_04300.t1.c1;Parent=gene_04300.t1
CP010923.2	maker	CDS	153039	153081	.	-	1	ID=gene_04300.t1.c2;Parent=gene_04300.t1
CP010923.2	maker	CDS	152896	152940	.	-	0	ID=gene_04300.t1.c3;Parent=gene_04300.t1
CP010923.2	maker	gene	155075	155602	.	-	.	ID=gene_04301;prediction_source=maker_S1_GTGAAA_L006:genemark-CP010923.2-processed-gene-1.25-mRNA-1
CP010923.2	maker	mRNA	155075	155602	.	-	.	ID=gene_04301.t1;Parent=gene_04301
CP010923.2	maker	exon	155075	155602	.	-	.	ID=gene_04301.t1.e1;Parent=gene_04301.t1
CP010923.2	maker	CDS	155075	155602	.	-	0	ID=gene_04301.t1.c1;Parent=gene_04301.t1
CP010923.2	maker	gene	156664	157161	.	-	.	ID=gene_04302;prediction_source=maker_S1_GTGAAA_L006:snap_masked-CP010923.2-processed-gene-1.67-mRNA-1
CP010923.2	maker	mRNA	156664	157161	.	-	.	ID=gene_04302.t1;Parent=gene_04302
CP010923.2	maker	exon	156664	157161	.	-	.	ID=gene_04302.t1.e1;Parent=gene_04302.t1
CP010923.2	maker	CDS	156664	157161	.	-	0	ID=gene_04302.t1.c1;Parent=gene_04302.t1
CP010923.2	maker	gene	157827	158846	.	-	.	ID=gene_04303;prediction_source=maker_S1_GTGAAA_L006:augustus_masked-CP010923.2-processed-gene-1.109-mRNA-1
CP010923.2	maker	mRNA	157827	158846	.	-	.	ID=gene_04303.t1;Parent=gene_04303
CP010923.2	maker	exon	158608	158846	.	-	.	ID=gene_04303.t1.e1;Parent=gene_04303.t1
CP010923.2	maker	exon	158312	158381	.	-	.	ID=gene_04303.t1.e2;Parent=gene_04303.t1
CP010923.2	maker	exon	157827	158174	.	-	.	ID=gene_04303.t1.e3;Parent=gene_04303.t1
CP010923.2	maker	CDS	158608	158846	.	-	0	ID=gene_04303.t1.c1;Parent=gene_04303.t1
CP010923.2	maker	CDS	158312	158381	.	-	1	ID=gene_04303.t1.c2;Parent=gene_04303.t1
CP010923.2	maker	CDS	157827	158174	.	-	0	ID=gene_04303.t1.c3;Parent=gene_04303.t1
CP010923.2	AUGUSTUS	gene	159724	160473	0.48	+	.	ID=gene_04304;prediction_source=braker_S1_GTGAAA_L006:g3401.t1
CP010923.2	AUGUSTUS	mRNA	159724	160473	0.48	+	.	ID=gene_04304.t1;Parent=gene_04304
CP010923.2	AUGUSTUS	exon	159724	160473	.	+	.	ID=gene_04304.t1.e1;Parent=gene_04304.t1
CP010923.2	AUGUSTUS	CDS	159724	160473	0.48	+	0	ID=gene_04304.t1.c1;Parent=gene_04304.t1
CP010923.2	maker	gene	161069	162404	.	+	.	ID=gene_04305;prediction_source=maker_S1_GTGAAA_L006:augustus_masked-CP010923.2-processed-gene-1.89-mRNA-1
CP010923.2	maker	mRNA	161069	162404	.	+	.	ID=gene_04305.t1;Parent=gene_04305
CP010923.2	maker	exon	161069	161120	.	+	.	ID=gene_04305.t1.e1;Parent=gene_04305.t1
CP010923.2	maker	exon	161300	161821	.	+	.	ID=gene_04305.t1.e2;Parent=gene_04305.t1
CP010923.2	maker	exon	161914	162404	.	+	.	ID=gene_04305.t1.e3;Parent=gene_04305.t1
CP010923.2	maker	CDS	161069	161120	.	+	0	ID=gene_04305.t1.c1;Parent=gene_04305.t1
CP010923.2	maker	CDS	161300	161821	.	+	2	ID=gene_04305.t1.c2;Parent=gene_04305.t1
CP010923.2	maker	CDS	161914	162404	.	+	2	ID=gene_04305.t1.c3;Parent=gene_04305.t1
CP010923.2	maker	gene	163075	164166	.	+	.	ID=gene_04306;prediction_source=maker_S1_GTGAAA_L006:snap_masked-CP010923.2-processed-gene-1.45-mRNA-1
CP010923.2	maker	mRNA	163075	164166	.	+	.	ID=gene_04306.t1;Parent=gene_04306
CP010923.2	maker	exon	163075	164166	.	+	.	ID=gene_04306.t1.e1;Parent=gene_04306.t1
CP010923.2	maker	CDS	163075	164166	.	+	0	ID=gene_04306.t1.c1;Parent=gene_04306.t1
CP010923.2	maker	gene	164883	165902	.	+	.	ID=gene_04307;prediction_source=maker_S1_GTGAAA_L006:snap_masked-CP010923.2-processed-gene-1.46-mRNA-1
CP010923.2	maker	mRNA	164883	165902	.	+	.	ID=gene_04307.t1;Parent=gene_04307
CP010923.2	maker	exon	164883	165902	.	+	.	ID=gene_04307.t1.e1;Parent=gene_04307.t1
CP010923.2	maker	CDS	164883	165902	.	+	0	ID=gene_04307.t1.c1;Parent=gene_04307.t1
CP010923.2	maker	gene	166859	169531	.	+	.	ID=gene_04308;prediction_source=maker_S1_GTGAAA_L006:snap_masked-CP010923.2-processed-gene-1.47-mRNA-1
CP010923.2	maker	mRNA	166859	169531	.	+	.	ID=gene_04308.t1;Parent=gene_04308
CP010923.2	maker	exon	166859	169531	.	+	.	ID=gene_04308.t1.e1;Parent=gene_04308.t1
CP010923.2	maker	CDS	166859	169531	.	+	0	ID=gene_04308.t1.c1;Parent=gene_04308.t1
CP010923.2	maker	gene	169611	170492	.	-	.	ID=gene_04309;prediction_source=maker_S1_GTGAAA_L006:genemark-CP010923.2-processed-gene-1.27-mRNA-1
CP010923.2	maker	mRNA	169611	170492	.	-	.	ID=gene_04309.t1;Parent=gene_04309
CP010923.2	maker	exon	169611	170492	.	-	.	ID=gene_04309.t1.e1;Parent=gene_04309.t1
CP010923.2	maker	CDS	169611	170492	.	-	0	ID=gene_04309.t1.c1;Parent=gene_04309.t1
CP010923.2	AUGUSTUS	gene	170925	171908	0.72	-	.	ID=gene_04310;prediction_source=augustus:CP010923.2.g4861.t1
CP010923.2	AUGUSTUS	mRNA	170925	171908	0.72	-	.	ID=gene_04310.t1;Parent=gene_04310
CP010923.2	AUGUSTUS	exon	170925	171908	0.72	-	.	ID=gene_04310.t1.e1;Parent=gene_04310.t1
CP010923.2	AUGUSTUS	CDS	170925	171908	0.72	-	0	ID=gene_04310.t1.c1;Parent=gene_04310.t1
CP010923.2	AUGUSTUS	gene	174355	175680	0.49	+	.	ID=gene_04311;prediction_source=braker_S1_GTGAAA_L006:g3407.t1
CP010923.2	AUGUSTUS	mRNA	174355	175680	0.49	+	.	ID=gene_04311.t1;Parent=gene_04311
CP010923.2	AUGUSTUS	exon	174355	175680	.	+	.	ID=gene_04311.t1.e1;Parent=gene_04311.t1
CP010923.2	AUGUSTUS	CDS	174355	175680	0.49	+	0	ID=gene_04311.t1.c1;Parent=gene_04311.t1
CP010923.2	maker	gene	175987	177292	.	+	.	ID=gene_04312;prediction_source=maker_S1_GTGAAA_L006:genemark-CP010923.2-processed-gene-1.13-mRNA-1
CP010923.2	maker	mRNA	175987	177292	.	+	.	ID=gene_04312.t1;Parent=gene_04312
CP010923.2	maker	exon	175987	176421	.	+	.	ID=gene_04312.t1.e1;Parent=gene_04312.t1
CP010923.2	maker	exon	176501	177292	.	+	.	ID=gene_04312.t1.e2;Parent=gene_04312.t1
CP010923.2	maker	CDS	176091	176421	.	+	0	ID=gene_04312.t1.c1;Parent=gene_04312.t1
CP010923.2	maker	CDS	176501	177027	.	+	2	ID=gene_04312.t1.c2;Parent=gene_04312.t1
CP010923.2	maker	gene	179348	180905	.	+	.	ID=gene_04313;prediction_source=maker_S1_GTGAAA_L006:genemark-CP010923.2-processed-gene-1.14-mRNA-1
CP010923.2	maker	mRNA	179348	180905	.	+	.	ID=gene_04313.t1;Parent=gene_04313
CP010923.2	maker	exon	179348	179848	.	+	.	ID=gene_04313.t1.e1;Parent=gene_04313.t1
CP010923.2	maker	exon	179906	180396	.	+	.	ID=gene_04313.t1.e2;Parent=gene_04313.t1
CP010923.2	maker	exon	180440	180905	.	+	.	ID=gene_04313.t1.e3;Parent=gene_04313.t1
CP010923.2	maker	CDS	179348	179848	.	+	0	ID=gene_04313.t1.c1;Parent=gene_04313.t1
CP010923.2	maker	CDS	179906	180396	.	+	0	ID=gene_04313.t1.c2;Parent=gene_04313.t1
CP010923.2	maker	CDS	180440	180905	.	+	1	ID=gene_04313.t1.c3;Parent=gene_04313.t1
CP010923.2	maker	gene	181359	183183	.	+	.	ID=gene_04314;prediction_source=maker_S1_GTGAAA_L006:genemark-CP010923.2-processed-gene-1.15-mRNA-1
CP010923.2	maker	mRNA	181359	183183	.	+	.	ID=gene_04314.t1;Parent=gene_04314
CP010923.2	maker	exon	181359	182945	.	+	.	ID=gene_04314.t1.e1;Parent=gene_04314.t1
CP010923.2	maker	exon	183069	183183	.	+	.	ID=gene_04314.t1.e2;Parent=gene_04314.t1
CP010923.2	maker	CDS	181424	182945	.	+	0	ID=gene_04314.t1.c1;Parent=gene_04314.t1
CP010923.2	maker	CDS	183069	183079	.	+	2	ID=gene_04314.t1.c2;Parent=gene_04314.t1
CP010923.2	maker	gene	183485	184024	.	+	.	ID=gene_04315;prediction_source=maker_S1_GTGAAA_L006:snap_masked-CP010923.2-processed-gene-1.55-mRNA-1
CP010923.2	maker	mRNA	183485	184024	.	+	.	ID=gene_04315.t1;Parent=gene_04315
CP010923.2	maker	exon	183485	184024	.	+	.	ID=gene_04315.t1.e1;Parent=gene_04315.t1
CP010923.2	maker	CDS	183485	184024	.	+	0	ID=gene_04315.t1.c1;Parent=gene_04315.t1
CP010923.2	maker	gene	184191	186002	.	-	.	ID=gene_04316;prediction_source=maker_S1_GTGAAA_L006:genemark-CP010923.2-processed-gene-1.29-mRNA-1
CP010923.2	maker	mRNA	184191	186002	.	-	.	ID=gene_04316.t1;Parent=gene_04316
CP010923.2	maker	exon	184191	186002	.	-	.	ID=gene_04316.t1.e1;Parent=gene_04316.t1
CP010923.2	maker	CDS	184191	186002	.	-	0	ID=gene_04316.t1.c1;Parent=gene_04316.t1
CP010923.2	maker	gene	186723	187247	.	+	.	ID=gene_04317;prediction_source=maker_S1_GTGAAA_L006:snap_masked-CP010923.2-processed-gene-1.56-mRNA-1
CP010923.2	maker	mRNA	186723	187247	.	+	.	ID=gene_04317.t1;Parent=gene_04317
CP010923.2	maker	exon	186723	187247	.	+	.	ID=gene_04317.t1.e1;Parent=gene_04317.t1
CP010923.2	maker	CDS	186723	187247	.	+	0	ID=gene_04317.t1.c1;Parent=gene_04317.t1
CP010923.2	AUGUSTUS	gene	188452	190111	0.58	-	.	ID=gene_04318;prediction_source=braker_S1_GTGAAA_L006:g3414.t1
CP010923.2	AUGUSTUS	mRNA	188452	190111	0.58	-	.	ID=gene_04318.t1;Parent=gene_04318
CP010923.2	AUGUSTUS	exon	188452	189003	.	-	.	ID=gene_04318.t1.e1;Parent=gene_04318.t1
CP010923.2	AUGUSTUS	exon	189078	189947	.	-	.	ID=gene_04318.t1.e2;Parent=gene_04318.t1
CP010923.2	AUGUSTUS	exon	190088	190111	.	-	.	ID=gene_04318.t1.e3;Parent=gene_04318.t1
CP010923.2	AUGUSTUS	CDS	188452	189003	0.96	-	0	ID=gene_04318.t1.c1;Parent=gene_04318.t1
CP010923.2	AUGUSTUS	CDS	189078	189947	0.58	-	0	ID=gene_04318.t1.c2;Parent=gene_04318.t1
CP010923.2	AUGUSTUS	CDS	190088	190111	0.98	-	0	ID=gene_04318.t1.c3;Parent=gene_04318.t1
CP010923.2	maker	gene	190448	193165	.	-	.	ID=gene_04319;prediction_source=maker_S1_GTGAAA_L006:genemark-CP010923.2-processed-gene-1.31-mRNA-1
CP010923.2	maker	mRNA	190448	193165	.	-	.	ID=gene_04319.t1;Parent=gene_04319
CP010923.2	maker	exon	190448	193165	.	-	.	ID=gene_04319.t1.e1;Parent=gene_04319.t1
CP010923.2	maker	CDS	190448	193165	.	-	0	ID=gene_04319.t1.c1;Parent=gene_04319.t1
CP010923.2	maker	gene	194527	195156	.	+	.	ID=gene_04320;prediction_source=maker_S1_GTGAAA_L006:genemark-CP010923.2-processed-gene-2.40-mRNA-1
CP010923.2	maker	mRNA	194527	195156	.	+	.	ID=gene_04320.t1;Parent=gene_04320
CP010923.2	maker	exon	194527	195156	.	+	.	ID=gene_04320.t1.e1;Parent=gene_04320.t1
CP010923.2	maker	CDS	194527	195156	.	+	0	ID=gene_04320.t1.c1;Parent=gene_04320.t1
CP010923.2	maker	gene	195804	196955	.	+	.	ID=gene_04321;prediction_source=maker_S1_GTGAAA_L006:augustus_masked-CP010923.2-processed-gene-2.1-mRNA-1
CP010923.2	maker	mRNA	195804	196955	.	+	.	ID=gene_04321.t1;Parent=gene_04321
CP010923.2	maker	exon	195804	196955	.	+	.	ID=gene_04321.t1.e1;Parent=gene_04321.t1
CP010923.2	maker	CDS	195804	196955	.	+	0	ID=gene_04321.t1.c1;Parent=gene_04321.t1
CP010923.2	maker	gene	199429	199953	.	+	.	ID=gene_04322;prediction_source=maker_S1_GTGAAA_L006:augustus_masked-CP010923.2-processed-gene-2.2-mRNA-1
CP010923.2	maker	mRNA	199429	199953	.	+	.	ID=gene_04322.t1;Parent=gene_04322
CP010923.2	maker	exon	199429	199953	.	+	.	ID=gene_04322.t1.e1;Parent=gene_04322.t1
CP010923.2	maker	CDS	199429	199953	.	+	0	ID=gene_04322.t1.c1;Parent=gene_04322.t1
CP010923.2	maker	gene	200637	201940	.	+	.	ID=gene_04323;prediction_source=maker_S1_GTGAAA_L006:augustus_masked-CP010923.2-processed-gene-2.3-mRNA-1
CP010923.2	maker	mRNA	200637	201940	.	+	.	ID=gene_04323.t1;Parent=gene_04323
CP010923.2	maker	exon	200637	200966	.	+	.	ID=gene_04323.t1.e1;Parent=gene_04323.t1
CP010923.2	maker	exon	201073	201144	.	+	.	ID=gene_04323.t1.e2;Parent=gene_04323.t1
CP010923.2	maker	exon	201200	201940	.	+	.	ID=gene_04323.t1.e3;Parent=gene_04323.t1
CP010923.2	maker	CDS	200637	200966	.	+	0	ID=gene_04323.t1.c1;Parent=gene_04323.t1
CP010923.2	maker	CDS	201073	201144	.	+	0	ID=gene_04323.t1.c2;Parent=gene_04323.t1
CP010923.2	maker	CDS	201200	201940	.	+	0	ID=gene_04323.t1.c3;Parent=gene_04323.t1
CP010923.2	AUGUSTUS	gene	202592	203408	0.76	+	.	ID=gene_04324;prediction_source=braker_S1_GTGAAA_L006:g3418.t1
CP010923.2	AUGUSTUS	mRNA	202592	203408	0.76	+	.	ID=gene_04324.t1;Parent=gene_04324
CP010923.2	AUGUSTUS	exon	202592	202612	.	+	.	ID=gene_04324.t1.e1;Parent=gene_04324.t1
CP010923.2	AUGUSTUS	exon	202701	203408	.	+	.	ID=gene_04324.t1.e2;Parent=gene_04324.t1
CP010923.2	AUGUSTUS	CDS	202592	202612	0.76	+	0	ID=gene_04324.t1.c1;Parent=gene_04324.t1
CP010923.2	AUGUSTUS	CDS	202701	203408	0.76	+	0	ID=gene_04324.t1.c2;Parent=gene_04324.t1
CP010923.2	maker	gene	203891	204381	.	-	.	ID=gene_04325;prediction_source=maker_S1_GTGAAA_L006:augustus_masked-CP010923.2-processed-gene-2.21-mRNA-1
CP010923.2	maker	mRNA	203891	204381	.	-	.	ID=gene_04325.t1;Parent=gene_04325
CP010923.2	maker	exon	204307	204381	.	-	.	ID=gene_04325.t1.e1;Parent=gene_04325.t1
CP010923.2	maker	exon	203891	204256	.	-	.	ID=gene_04325.t1.e2;Parent=gene_04325.t1
CP010923.2	maker	CDS	204307	204381	.	-	0	ID=gene_04325.t1.c1;Parent=gene_04325.t1
CP010923.2	maker	CDS	203891	204256	.	-	0	ID=gene_04325.t1.c2;Parent=gene_04325.t1
CP010923.2	maker	gene	205397	205945	.	+	.	ID=gene_04326;prediction_source=maker_S1_GTGAAA_L006:augustus_masked-CP010923.2-processed-gene-2.5-mRNA-1
CP010923.2	maker	mRNA	205397	205945	.	+	.	ID=gene_04326.t1;Parent=gene_04326
CP010923.2	maker	exon	205397	205945	.	+	.	ID=gene_04326.t1.e1;Parent=gene_04326.t1
CP010923.2	maker	CDS	205397	205945	.	+	0	ID=gene_04326.t1.c1;Parent=gene_04326.t1
CP010923.2	AUGUSTUS	gene	206062	207966	0.77	-	.	ID=gene_04327;prediction_source=augustus:CP010923.2.g4880.t1
CP010923.2	AUGUSTUS	mRNA	206062	207966	0.77	-	.	ID=gene_04327.t1;Parent=gene_04327
CP010923.2	AUGUSTUS	exon	206062	207966	0.77	-	.	ID=gene_04327.t1.e1;Parent=gene_04327.t1
CP010923.2	AUGUSTUS	CDS	206062	207966	0.77	-	0	ID=gene_04327.t1.c1;Parent=gene_04327.t1
CP010923.2	maker	gene	208352	208795	.	+	.	ID=gene_04328;prediction_source=maker_S1_GTGAAA_L006:maker-CP010923.2-augustus-gene-2.79-mRNA-1
CP010923.2	maker	mRNA	208352	208795	.	+	.	ID=gene_04328.t1;Parent=gene_04328
CP010923.2	maker	exon	208352	208602	.	+	.	ID=gene_04328.t1.e1;Parent=gene_04328.t1
CP010923.2	maker	exon	208678	208795	.	+	.	ID=gene_04328.t1.e2;Parent=gene_04328.t1
CP010923.2	maker	CDS	208352	208602	.	+	0	ID=gene_04328.t1.c1;Parent=gene_04328.t1
CP010923.2	maker	CDS	208678	208795	.	+	1	ID=gene_04328.t1.c2;Parent=gene_04328.t1
CP010923.2	maker	gene	209564	210965	.	-	.	ID=gene_04329;prediction_source=maker_S1_GTGAAA_L006:augustus_masked-CP010923.2-processed-gene-2.23-mRNA-1
CP010923.2	maker	mRNA	209564	210965	.	-	.	ID=gene_04329.t1;Parent=gene_04329
CP010923.2	maker	exon	209564	209867	.	-	.	ID=gene_04329.t1.e3;Parent=gene_04329.t1
CP010923.2	maker	exon	209922	210053	.	-	.	ID=gene_04329.t1.e2;Parent=gene_04329.t1
CP010923.2	maker	exon	210172	210965	.	-	.	ID=gene_04329.t1.e1;Parent=gene_04329.t1
CP010923.2	maker	CDS	209564	209867	.	-	1	ID=gene_04329.t1.c3;Parent=gene_04329.t1
CP010923.2	maker	CDS	209922	210053	.	-	1	ID=gene_04329.t1.c2;Parent=gene_04329.t1
CP010923.2	maker	CDS	210172	210965	.	-	0	ID=gene_04329.t1.c1;Parent=gene_04329.t1
CP010923.2	maker	gene	211784	213574	.	-	.	ID=gene_04330;prediction_source=maker_S1_GTGAAA_L006:genemark-CP010923.2-processed-gene-2.62-mRNA-1
CP010923.2	maker	mRNA	211784	213574	.	-	.	ID=gene_04330.t1;Parent=gene_04330
CP010923.2	maker	exon	211784	213574	.	-	.	ID=gene_04330.t1.e1;Parent=gene_04330.t1
CP010923.2	maker	CDS	211784	213574	.	-	0	ID=gene_04330.t1.c1;Parent=gene_04330.t1
CP010923.2	maker	gene	214658	215962	.	-	.	ID=gene_04331;prediction_source=maker_S1_GTGAAA_L006:genemark-CP010923.2-processed-gene-2.63-mRNA-1
CP010923.2	maker	mRNA	214658	215962	.	-	.	ID=gene_04331.t1;Parent=gene_04331
CP010923.2	maker	exon	214658	215962	.	-	.	ID=gene_04331.t1.e1;Parent=gene_04331.t1
CP010923.2	maker	CDS	214658	215962	.	-	0	ID=gene_04331.t1.c1;Parent=gene_04331.t1
CP010923.2	maker	gene	216460	217971	.	-	.	ID=gene_04332;prediction_source=maker_S1_GTGAAA_L006:genemark-CP010923.2-processed-gene-2.64-mRNA-1
CP010923.2	maker	mRNA	216460	217971	.	-	.	ID=gene_04332.t1;Parent=gene_04332
CP010923.2	maker	exon	216460	217971	.	-	.	ID=gene_04332.t1.e1;Parent=gene_04332.t1
CP010923.2	maker	CDS	216460	217971	.	-	0	ID=gene_04332.t1.c1;Parent=gene_04332.t1
CP010923.2	maker	gene	218236	218690	.	+	.	ID=gene_04333;prediction_source=maker_S1_GTGAAA_L006:genemark-CP010923.2-processed-gene-2.46-mRNA-1
CP010923.2	maker	mRNA	218236	218690	.	+	.	ID=gene_04333.t1;Parent=gene_04333
CP010923.2	maker	exon	218236	218284	.	+	.	ID=gene_04333.t1.e1;Parent=gene_04333.t1
CP010923.2	maker	exon	218368	218690	.	+	.	ID=gene_04333.t1.e2;Parent=gene_04333.t1
CP010923.2	maker	CDS	218236	218284	.	+	0	ID=gene_04333.t1.c1;Parent=gene_04333.t1
CP010923.2	maker	CDS	218368	218690	.	+	2	ID=gene_04333.t1.c2;Parent=gene_04333.t1
CP010923.2	maker	gene	218849	220357	.	-	.	ID=gene_04334;prediction_source=maker_S1_GTGAAA_L006:genemark-CP010923.2-processed-gene-2.65-mRNA-1
CP010923.2	maker	mRNA	218849	220357	.	-	.	ID=gene_04334.t1;Parent=gene_04334
CP010923.2	maker	exon	218849	220357	.	-	.	ID=gene_04334.t1.e1;Parent=gene_04334.t1
CP010923.2	maker	CDS	218849	220357	.	-	0	ID=gene_04334.t1.c1;Parent=gene_04334.t1
CP010923.2	AUGUSTUS	gene	221256	223301	0.93	-	.	ID=gene_04335;prediction_source=augustus:CP010923.2.g4891.t1
CP010923.2	AUGUSTUS	mRNA	221256	223301	0.93	-	.	ID=gene_04335.t1;Parent=gene_04335
CP010923.2	AUGUSTUS	exon	221256	223301	0.93	-	.	ID=gene_04335.t1.e1;Parent=gene_04335.t1
CP010923.2	AUGUSTUS	CDS	221256	223301	0.93	-	0	ID=gene_04335.t1.c1;Parent=gene_04335.t1
CP010923.2	AUGUSTUS	gene	223713	228170	0.81	-	.	ID=gene_04336;prediction_source=augustus:CP010923.2.g4892.t1
CP010923.2	AUGUSTUS	mRNA	223713	228170	0.81	-	.	ID=gene_04336.t1;Parent=gene_04336
CP010923.2	AUGUSTUS	exon	223713	228170	0.81	-	.	ID=gene_04336.t1.e1;Parent=gene_04336.t1
CP010923.2	AUGUSTUS	CDS	223713	228170	0.81	-	0	ID=gene_04336.t1.c1;Parent=gene_04336.t1
CP010923.2	maker	gene	228702	230279	.	+	.	ID=gene_04337;prediction_source=maker_S1_GTGAAA_L006:genemark-CP010923.2-processed-gene-2.47-mRNA-1
CP010923.2	maker	mRNA	228702	230279	.	+	.	ID=gene_04337.t1;Parent=gene_04337
CP010923.2	maker	exon	228702	230279	.	+	.	ID=gene_04337.t1.e1;Parent=gene_04337.t1
CP010923.2	maker	CDS	228702	230279	.	+	0	ID=gene_04337.t1.c1;Parent=gene_04337.t1
CP010923.2	maker	gene	230532	232232	.	-	.	ID=gene_04338;prediction_source=maker_S1_GTGAAA_L006:augustus_masked-CP010923.2-processed-gene-2.29-mRNA-1
CP010923.2	maker	mRNA	230532	232232	.	-	.	ID=gene_04338.t1;Parent=gene_04338
CP010923.2	maker	exon	230532	232232	.	-	.	ID=gene_04338.t1.e1;Parent=gene_04338.t1
CP010923.2	maker	CDS	230532	232232	.	-	0	ID=gene_04338.t1.c1;Parent=gene_04338.t1
CP010923.2	maker	gene	233783	234622	.	-	.	ID=gene_04339;prediction_source=maker_S1_GTGAAA_L006:augustus_masked-CP010923.2-processed-gene-2.30-mRNA-1
CP010923.2	maker	mRNA	233783	234622	.	-	.	ID=gene_04339.t1;Parent=gene_04339
CP010923.2	maker	exon	233783	234622	.	-	.	ID=gene_04339.t1.e1;Parent=gene_04339.t1
CP010923.2	maker	CDS	233783	234622	.	-	0	ID=gene_04339.t1.c1;Parent=gene_04339.t1
CP010923.2	maker	gene	235074	236018	.	-	.	ID=gene_04340;prediction_source=maker_S1_GTGAAA_L006:genemark-CP010923.2-processed-gene-2.69-mRNA-1
CP010923.2	maker	mRNA	235074	236018	.	-	.	ID=gene_04340.t1;Parent=gene_04340
CP010923.2	maker	exon	235074	236018	.	-	.	ID=gene_04340.t1.e1;Parent=gene_04340.t1
CP010923.2	maker	CDS	235074	236018	.	-	0	ID=gene_04340.t1.c1;Parent=gene_04340.t1
CP010923.2	maker	gene	236521	237048	.	+	.	ID=gene_04341;prediction_source=maker_S1_GTGAAA_L006:augustus_masked-CP010923.2-processed-gene-2.9-mRNA-1
CP010923.2	maker	mRNA	236521	237048	.	+	.	ID=gene_04341.t1;Parent=gene_04341
CP010923.2	maker	exon	236521	237048	.	+	.	ID=gene_04341.t1.e1;Parent=gene_04341.t1
CP010923.2	maker	CDS	236521	237048	.	+	0	ID=gene_04341.t1.c1;Parent=gene_04341.t1
CP010923.2	maker	gene	237067	238674	.	-	.	ID=gene_04342;prediction_source=maker_S1_GTGAAA_L006:genemark-CP010923.2-processed-gene-2.70-mRNA-1
CP010923.2	maker	mRNA	237067	238674	.	-	.	ID=gene_04342.t1;Parent=gene_04342
CP010923.2	maker	exon	237067	238674	.	-	.	ID=gene_04342.t1.e1;Parent=gene_04342.t1
CP010923.2	maker	CDS	237067	238674	.	-	0	ID=gene_04342.t1.c1;Parent=gene_04342.t1
CP010923.2	maker	gene	239241	241829	.	+	.	ID=gene_04343;prediction_source=maker_S1_GTGAAA_L006:genemark-CP010923.2-processed-gene-2.49-mRNA-1
CP010923.2	maker	mRNA	239241	241829	.	+	.	ID=gene_04343.t1;Parent=gene_04343
CP010923.2	maker	exon	239241	241829	.	+	.	ID=gene_04343.t1.e1;Parent=gene_04343.t1
CP010923.2	maker	CDS	239241	241829	.	+	0	ID=gene_04343.t1.c1;Parent=gene_04343.t1
CP010923.2	maker	gene	241937	243031	.	-	.	ID=gene_04344;prediction_source=maker_S1_GTGAAA_L006:augustus_masked-CP010923.2-processed-gene-2.33-mRNA-1
CP010923.2	maker	mRNA	241937	243031	.	-	.	ID=gene_04344.t1;Parent=gene_04344
CP010923.2	maker	exon	241937	243031	.	-	.	ID=gene_04344.t1.e1;Parent=gene_04344.t1
CP010923.2	maker	CDS	241937	243031	.	-	0	ID=gene_04344.t1.c1;Parent=gene_04344.t1
CP010923.2	maker	gene	243821	245362	.	+	.	ID=gene_04345;prediction_source=maker_S1_GTGAAA_L006:augustus_masked-CP010923.2-processed-gene-2.11-mRNA-1
CP010923.2	maker	mRNA	243821	245362	.	+	.	ID=gene_04345.t1;Parent=gene_04345
CP010923.2	maker	exon	243821	245362	.	+	.	ID=gene_04345.t1.e1;Parent=gene_04345.t1
CP010923.2	maker	CDS	243821	245362	.	+	0	ID=gene_04345.t1.c1;Parent=gene_04345.t1
CP010923.2	maker	gene	245486	248416	.	-	.	ID=gene_04346;prediction_source=maker_S1_GTGAAA_L006:genemark-CP010923.2-processed-gene-2.72-mRNA-1
CP010923.2	maker	mRNA	245486	248416	.	-	.	ID=gene_04346.t1;Parent=gene_04346
CP010923.2	maker	exon	245486	248416	.	-	.	ID=gene_04346.t1.e1;Parent=gene_04346.t1
CP010923.2	maker	CDS	245486	248416	.	-	0	ID=gene_04346.t1.c1;Parent=gene_04346.t1
CP010923.2	maker	gene	251262	253688	.	+	.	ID=gene_04347;prediction_source=maker_S1_GTGAAA_L006:genemark-CP010923.2-processed-gene-2.51-mRNA-1
CP010923.2	maker	mRNA	251262	253688	.	+	.	ID=gene_04347.t1;Parent=gene_04347
CP010923.2	maker	exon	251262	253688	.	+	.	ID=gene_04347.t1.e1;Parent=gene_04347.t1
CP010923.2	maker	CDS	251262	253688	.	+	0	ID=gene_04347.t1.c1;Parent=gene_04347.t1
CP010923.2	maker	gene	254157	255644	.	+	.	ID=gene_04348;prediction_source=maker_S1_GTGAAA_L006:genemark-CP010923.2-processed-gene-2.52-mRNA-1
CP010923.2	maker	mRNA	254157	255644	.	+	.	ID=gene_04348.t1;Parent=gene_04348
CP010923.2	maker	exon	254157	255644	.	+	.	ID=gene_04348.t1.e1;Parent=gene_04348.t1
CP010923.2	maker	CDS	254157	255644	.	+	0	ID=gene_04348.t1.c1;Parent=gene_04348.t1
CP010923.2	maker	gene	255719	257491	.	-	.	ID=gene_04349;prediction_source=maker_S1_GTGAAA_L006:genemark-CP010923.2-processed-gene-2.73-mRNA-1
CP010923.2	maker	mRNA	255719	257491	.	-	.	ID=gene_04349.t1;Parent=gene_04349
CP010923.2	maker	exon	255719	257491	.	-	.	ID=gene_04349.t1.e1;Parent=gene_04349.t1
CP010923.2	maker	CDS	255719	257491	.	-	0	ID=gene_04349.t1.c1;Parent=gene_04349.t1
CP010923.2	maker	gene	258133	261402	.	-	.	ID=gene_04350;prediction_source=maker_S1_GTGAAA_L006:genemark-CP010923.2-processed-gene-2.74-mRNA-1
CP010923.2	maker	mRNA	258133	261402	.	-	.	ID=gene_04350.t1;Parent=gene_04350
CP010923.2	maker	exon	258133	261402	.	-	.	ID=gene_04350.t1.e1;Parent=gene_04350.t1
CP010923.2	maker	CDS	258133	261402	.	-	0	ID=gene_04350.t1.c1;Parent=gene_04350.t1
CP010923.2	maker	gene	262505	264571	.	+	.	ID=gene_04351;prediction_source=maker_S1_GTGAAA_L006:genemark-CP010923.2-processed-gene-2.53-mRNA-1
CP010923.2	maker	mRNA	262505	264571	.	+	.	ID=gene_04351.t1;Parent=gene_04351
CP010923.2	maker	exon	262505	264571	.	+	.	ID=gene_04351.t1.e1;Parent=gene_04351.t1
CP010923.2	maker	CDS	262505	264571	.	+	0	ID=gene_04351.t1.c1;Parent=gene_04351.t1
CP010923.2	maker	gene	266218	269427	.	+	.	ID=gene_04352;prediction_source=maker_S1_GTGAAA_L006:genemark-CP010923.2-processed-gene-2.54-mRNA-1
CP010923.2	maker	mRNA	266218	269427	.	+	.	ID=gene_04352.t1;Parent=gene_04352
CP010923.2	maker	exon	266218	269427	.	+	.	ID=gene_04352.t1.e1;Parent=gene_04352.t1
CP010923.2	maker	CDS	266218	269427	.	+	0	ID=gene_04352.t1.c1;Parent=gene_04352.t1
CP010923.2	maker	gene	269700	271376	.	-	.	ID=gene_04353;prediction_source=maker_S1_GTGAAA_L006:snap_masked-CP010923.2-processed-gene-2.120-mRNA-1
CP010923.2	maker	mRNA	269700	271376	.	-	.	ID=gene_04353.t1;Parent=gene_04353
CP010923.2	maker	exon	269700	271376	.	-	.	ID=gene_04353.t1.e1;Parent=gene_04353.t1
CP010923.2	maker	CDS	269700	271376	.	-	0	ID=gene_04353.t1.c1;Parent=gene_04353.t1
CP010923.2	maker	gene	274266	275954	.	+	.	ID=gene_04354;prediction_source=maker_S1_GTGAAA_L006:augustus_masked-CP010923.2-processed-gene-2.16-mRNA-1
CP010923.2	maker	mRNA	274266	275954	.	+	.	ID=gene_04354.t1;Parent=gene_04354
CP010923.2	maker	exon	274266	275954	.	+	.	ID=gene_04354.t1.e1;Parent=gene_04354.t1
CP010923.2	maker	CDS	274266	275954	.	+	0	ID=gene_04354.t1.c1;Parent=gene_04354.t1
CP010923.2	maker	gene	276860	278082	.	+	.	ID=gene_04355;prediction_source=maker_S1_GTGAAA_L006:augustus_masked-CP010923.2-processed-gene-2.17-mRNA-1
CP010923.2	maker	mRNA	276860	278082	.	+	.	ID=gene_04355.t1;Parent=gene_04355
CP010923.2	maker	exon	276860	277084	.	+	.	ID=gene_04355.t1.e1;Parent=gene_04355.t1
CP010923.2	maker	exon	277137	277331	.	+	.	ID=gene_04355.t1.e2;Parent=gene_04355.t1
CP010923.2	maker	exon	277427	277580	.	+	.	ID=gene_04355.t1.e3;Parent=gene_04355.t1
CP010923.2	maker	exon	277757	278082	.	+	.	ID=gene_04355.t1.e4;Parent=gene_04355.t1
CP010923.2	maker	CDS	276860	277084	.	+	0	ID=gene_04355.t1.c1;Parent=gene_04355.t1
CP010923.2	maker	CDS	277137	277331	.	+	0	ID=gene_04355.t1.c2;Parent=gene_04355.t1
CP010923.2	maker	CDS	277427	277580	.	+	0	ID=gene_04355.t1.c3;Parent=gene_04355.t1
CP010923.2	maker	CDS	277757	278082	.	+	2	ID=gene_04355.t1.c4;Parent=gene_04355.t1
CP010923.2	maker	gene	281576	281710	.	-	.	ID=gene_04356;prediction_source=maker_S1_GTGAAA_L006:genemark-CP010923.2-processed-gene-2.76-mRNA-1
CP010923.2	maker	mRNA	281576	281710	.	-	.	ID=gene_04356.t1;Parent=gene_04356
CP010923.2	maker	exon	281576	281710	.	-	.	ID=gene_04356.t1.e1;Parent=gene_04356.t1
CP010923.2	maker	CDS	281576	281710	.	-	0	ID=gene_04356.t1.c1;Parent=gene_04356.t1
CP010923.2	maker	gene	282526	283572	.	+	.	ID=gene_04357;prediction_source=maker_S1_GTGAAA_L006:augustus_masked-CP010923.2-processed-gene-2.18-mRNA-1
CP010923.2	maker	mRNA	282526	283572	.	+	.	ID=gene_04357.t1;Parent=gene_04357
CP010923.2	maker	exon	282526	283572	.	+	.	ID=gene_04357.t1.e1;Parent=gene_04357.t1
CP010923.2	maker	CDS	282526	283572	.	+	0	ID=gene_04357.t1.c1;Parent=gene_04357.t1
CP010923.2	AUGUSTUS	gene	283710	284324	0.25	-	.	ID=gene_04358;prediction_source=braker_S1_GTGAAA_L006:g3448.t1
CP010923.2	AUGUSTUS	mRNA	283710	284324	0.25	-	.	ID=gene_04358.t1;Parent=gene_04358
CP010923.2	AUGUSTUS	exon	283710	284048	.	-	.	ID=gene_04358.t1.e1;Parent=gene_04358.t1
CP010923.2	AUGUSTUS	exon	284148	284324	.	-	.	ID=gene_04358.t1.e2;Parent=gene_04358.t1
CP010923.2	AUGUSTUS	CDS	283710	284048	0.67	-	0	ID=gene_04358.t1.c1;Parent=gene_04358.t1
CP010923.2	AUGUSTUS	CDS	284148	284324	0.41	-	0	ID=gene_04358.t1.c2;Parent=gene_04358.t1
CP010923.2	maker	gene	286199	288172	.	+	.	ID=gene_04359;prediction_source=maker_S1_GTGAAA_L006:genemark-CP010923.2-processed-gene-2.58-mRNA-1
CP010923.2	maker	mRNA	286199	288172	.	+	.	ID=gene_04359.t1;Parent=gene_04359
CP010923.2	maker	exon	286199	288172	.	+	.	ID=gene_04359.t1.e1;Parent=gene_04359.t1
CP010923.2	maker	CDS	286199	288172	.	+	0	ID=gene_04359.t1.c1;Parent=gene_04359.t1
CP010923.2	maker	gene	288254	288934	.	-	.	ID=gene_04360;prediction_source=maker_S1_GTGAAA_L006:augustus_masked-CP010923.2-processed-gene-2.39-mRNA-1
CP010923.2	maker	mRNA	288254	288934	.	-	.	ID=gene_04360.t1;Parent=gene_04360
CP010923.2	maker	exon	288254	288934	.	-	.	ID=gene_04360.t1.e1;Parent=gene_04360.t1
CP010923.2	maker	CDS	288254	288934	.	-	0	ID=gene_04360.t1.c1;Parent=gene_04360.t1
CP010923.2	maker	gene	289346	291424	.	+	.	ID=gene_04361;prediction_source=maker_S1_GTGAAA_L006:genemark-CP010923.2-processed-gene-2.59-mRNA-1
CP010923.2	maker	mRNA	289346	291424	.	+	.	ID=gene_04361.t1;Parent=gene_04361
CP010923.2	maker	exon	289346	291424	.	+	.	ID=gene_04361.t1.e1;Parent=gene_04361.t1
CP010923.2	maker	CDS	289346	291424	.	+	0	ID=gene_04361.t1.c1;Parent=gene_04361.t1
CP010923.2	maker	gene	291550	292185	.	-	.	ID=gene_04362;prediction_source=maker_S1_GTGAAA_L006:genemark-CP010923.2-processed-gene-3.42-mRNA-1
CP010923.2	maker	mRNA	291550	292185	.	-	.	ID=gene_04362.t1;Parent=gene_04362
CP010923.2	maker	exon	291550	292185	.	-	.	ID=gene_04362.t1.e1;Parent=gene_04362.t1
CP010923.2	maker	CDS	291550	292185	.	-	0	ID=gene_04362.t1.c1;Parent=gene_04362.t1
CP010923.2	maker	gene	292478	293077	.	-	.	ID=gene_04363;prediction_source=maker_S1_GTGAAA_L006:snap_masked-CP010923.2-processed-gene-3.102-mRNA-1
CP010923.2	maker	mRNA	292478	293077	.	-	.	ID=gene_04363.t1;Parent=gene_04363
CP010923.2	maker	exon	292478	293077	.	-	.	ID=gene_04363.t1.e1;Parent=gene_04363.t1
CP010923.2	maker	CDS	292478	293077	.	-	0	ID=gene_04363.t1.c1;Parent=gene_04363.t1
CP010923.2	maker	gene	293477	293716	.	-	.	ID=gene_04364;prediction_source=maker_S1_GTGAAA_L006:snap_masked-CP010923.2-processed-gene-3.103-mRNA-1
CP010923.2	maker	mRNA	293477	293716	.	-	.	ID=gene_04364.t1;Parent=gene_04364
CP010923.2	maker	exon	293477	293716	.	-	.	ID=gene_04364.t1.e1;Parent=gene_04364.t1
CP010923.2	maker	CDS	293477	293716	.	-	0	ID=gene_04364.t1.c1;Parent=gene_04364.t1
CP010923.2	maker	gene	294043	295907	.	-	.	ID=gene_04365;prediction_source=maker_S1_GTGAAA_L006:maker-CP010923.2-augustus-gene-3.90-mRNA-1
CP010923.2	maker	mRNA	294043	295907	.	-	.	ID=gene_04365.t1;Parent=gene_04365
CP010923.2	maker	exon	294043	294272	.	-	.	ID=gene_04365.t1.e1;Parent=gene_04365.t1
CP010923.2	maker	exon	294352	295907	.	-	.	ID=gene_04365.t1.e2;Parent=gene_04365.t1
CP010923.2	maker	CDS	294352	295852	.	-	0	ID=gene_04365.t1.c1;Parent=gene_04365.t1
CP010923.2	maker	CDS	294043	294272	.	-	2	ID=gene_04365.t1.c2;Parent=gene_04365.t1
CP010923.2	maker	gene	296707	298470	.	+	.	ID=gene_04366;prediction_source=maker_S1_GTGAAA_L006:genemark-CP010923.2-processed-gene-3.41-mRNA-1
CP010923.2	maker	mRNA	296707	298470	.	+	.	ID=gene_04366.t1;Parent=gene_04366
CP010923.2	maker	exon	296707	298470	.	+	.	ID=gene_04366.t1.e1;Parent=gene_04366.t1
CP010923.2	maker	CDS	296707	298470	.	+	0	ID=gene_04366.t1.c1;Parent=gene_04366.t1
CP010923.2	maker	gene	298525	299436	.	-	.	ID=gene_04367;prediction_source=maker_S1_GTGAAA_L006:genemark-CP010923.2-processed-gene-3.44-mRNA-1
CP010923.2	maker	mRNA	298525	299436	.	-	.	ID=gene_04367.t1;Parent=gene_04367
CP010923.2	maker	exon	298525	299436	.	-	.	ID=gene_04367.t1.e1;Parent=gene_04367.t1
CP010923.2	maker	CDS	298525	299436	.	-	0	ID=gene_04367.t1.c1;Parent=gene_04367.t1
CP010923.2	maker	gene	300361	301626	.	+	.	ID=gene_04368;prediction_source=maker_S1_GTGAAA_L006:snap_masked-CP010923.2-processed-gene-3.106-mRNA-1
CP010923.2	maker	mRNA	300361	301626	.	+	.	ID=gene_04368.t1;Parent=gene_04368
CP010923.2	maker	exon	300361	301626	.	+	.	ID=gene_04368.t1.e1;Parent=gene_04368.t1
CP010923.2	maker	CDS	300361	301626	.	+	0	ID=gene_04368.t1.c1;Parent=gene_04368.t1
CP010923.2	maker	gene	302574	308906	.	+	.	ID=gene_04369;prediction_source=maker_S1_GTGAAA_L006:snap_masked-CP010923.2-processed-gene-3.107-mRNA-1
CP010923.2	maker	mRNA	302574	308906	.	+	.	ID=gene_04369.t1;Parent=gene_04369
CP010923.2	maker	exon	302574	308906	.	+	.	ID=gene_04369.t1.e1;Parent=gene_04369.t1
CP010923.2	maker	CDS	302574	308906	.	+	0	ID=gene_04369.t1.c1;Parent=gene_04369.t1
CP010923.2	maker	gene	309182	310949	.	-	.	ID=gene_04370;prediction_source=maker_S1_GTGAAA_L006:genemark-CP010923.2-processed-gene-3.63-mRNA-1
CP010923.2	maker	mRNA	309182	310949	.	-	.	ID=gene_04370.t1;Parent=gene_04370
CP010923.2	maker	exon	309306	310949	.	-	.	ID=gene_04370.t1.e1;Parent=gene_04370.t1
CP010923.2	maker	exon	309182	309220	.	-	.	ID=gene_04370.t1.e2;Parent=gene_04370.t1
CP010923.2	maker	CDS	309306	310949	.	-	0	ID=gene_04370.t1.c1;Parent=gene_04370.t1
CP010923.2	maker	CDS	309182	309220	.	-	0	ID=gene_04370.t1.c2;Parent=gene_04370.t1
CP010923.2	maker	gene	313469	314308	.	+	.	ID=gene_04371;prediction_source=maker_S1_GTGAAA_L006:augustus_masked-CP010923.2-processed-gene-3.6-mRNA-1
CP010923.2	maker	mRNA	313469	314308	.	+	.	ID=gene_04371.t1;Parent=gene_04371
CP010923.2	maker	exon	313469	314308	.	+	.	ID=gene_04371.t1.e1;Parent=gene_04371.t1
CP010923.2	maker	CDS	313469	314308	.	+	0	ID=gene_04371.t1.c1;Parent=gene_04371.t1
CP010923.2	maker	gene	314440	316707	.	-	.	ID=gene_04372;prediction_source=maker_S1_GTGAAA_L006:snap_masked-CP010923.2-processed-gene-3.127-mRNA-1
CP010923.2	maker	mRNA	314440	316707	.	-	.	ID=gene_04372.t1;Parent=gene_04372
CP010923.2	maker	exon	314440	316707	.	-	.	ID=gene_04372.t1.e1;Parent=gene_04372.t1
CP010923.2	maker	CDS	314440	316707	.	-	0	ID=gene_04372.t1.c1;Parent=gene_04372.t1
CP010923.2	maker	gene	318925	319569	.	+	.	ID=gene_04373;prediction_source=maker_S1_GTGAAA_L006:snap_masked-CP010923.2-processed-gene-3.109-mRNA-1
CP010923.2	maker	mRNA	318925	319569	.	+	.	ID=gene_04373.t1;Parent=gene_04373
CP010923.2	maker	exon	318925	319569	.	+	.	ID=gene_04373.t1.e1;Parent=gene_04373.t1
CP010923.2	maker	CDS	318925	319569	.	+	0	ID=gene_04373.t1.c1;Parent=gene_04373.t1
CP010923.2	maker	gene	319758	320858	.	-	.	ID=gene_04374;prediction_source=maker_S1_GTGAAA_L006:genemark-CP010923.2-processed-gene-3.65-mRNA-1
CP010923.2	maker	mRNA	319758	320858	.	-	.	ID=gene_04374.t1;Parent=gene_04374
CP010923.2	maker	exon	319758	320858	.	-	.	ID=gene_04374.t1.e1;Parent=gene_04374.t1
CP010923.2	maker	CDS	319758	320858	.	-	0	ID=gene_04374.t1.c1;Parent=gene_04374.t1
CP010923.2	maker	gene	321344	323434	.	-	.	ID=gene_04375;prediction_source=maker_S1_GTGAAA_L006:augustus_masked-CP010923.2-processed-gene-3.25-mRNA-1
CP010923.2	maker	mRNA	321344	323434	.	-	.	ID=gene_04375.t1;Parent=gene_04375
CP010923.2	maker	exon	321344	323434	.	-	.	ID=gene_04375.t1.e1;Parent=gene_04375.t1
CP010923.2	maker	CDS	321344	323434	.	-	0	ID=gene_04375.t1.c1;Parent=gene_04375.t1
CP010923.2	maker	gene	323941	324709	.	+	.	ID=gene_04376;prediction_source=maker_S1_GTGAAA_L006:augustus_masked-CP010923.2-processed-gene-3.8-mRNA-1
CP010923.2	maker	mRNA	323941	324709	.	+	.	ID=gene_04376.t1;Parent=gene_04376
CP010923.2	maker	exon	323941	324256	.	+	.	ID=gene_04376.t1.e1;Parent=gene_04376.t1
CP010923.2	maker	exon	324369	324709	.	+	.	ID=gene_04376.t1.e2;Parent=gene_04376.t1
CP010923.2	maker	CDS	323941	324256	.	+	0	ID=gene_04376.t1.c1;Parent=gene_04376.t1
CP010923.2	maker	CDS	324369	324709	.	+	2	ID=gene_04376.t1.c2;Parent=gene_04376.t1
CP010923.2	maker	gene	324825	325415	.	-	.	ID=gene_04377;prediction_source=maker_S1_GTGAAA_L006:genemark-CP010923.2-processed-gene-3.67-mRNA-1
CP010923.2	maker	mRNA	324825	325415	.	-	.	ID=gene_04377.t1;Parent=gene_04377
CP010923.2	maker	exon	324825	325292	.	-	.	ID=gene_04377.t1.e1;Parent=gene_04377.t1
CP010923.2	maker	exon	325377	325415	.	-	.	ID=gene_04377.t1.e2;Parent=gene_04377.t1
CP010923.2	maker	CDS	324825	325292	.	-	0	ID=gene_04377.t1.c2;Parent=gene_04377.t1
CP010923.2	maker	CDS	325377	325415	.	-	0	ID=gene_04377.t1.c1;Parent=gene_04377.t1
CP010923.2	maker	gene	325800	327335	.	+	.	ID=gene_04378;prediction_source=maker_S1_GTGAAA_L006:genemark-CP010923.2-processed-gene-3.49-mRNA-1
CP010923.2	maker	mRNA	325800	327335	.	+	.	ID=gene_04378.t1;Parent=gene_04378
CP010923.2	maker	exon	325800	327335	.	+	.	ID=gene_04378.t1.e1;Parent=gene_04378.t1
CP010923.2	maker	CDS	325800	327335	.	+	0	ID=gene_04378.t1.c1;Parent=gene_04378.t1
CP010923.2	maker	gene	327636	328745	.	-	.	ID=gene_04379;prediction_source=maker_S1_GTGAAA_L006:genemark-CP010923.2-processed-gene-3.68-mRNA-1
CP010923.2	maker	mRNA	327636	328745	.	-	.	ID=gene_04379.t1;Parent=gene_04379
CP010923.2	maker	exon	327636	328745	.	-	.	ID=gene_04379.t1.e1;Parent=gene_04379.t1
CP010923.2	maker	CDS	327636	328745	.	-	0	ID=gene_04379.t1.c1;Parent=gene_04379.t1
CP010923.2	maker	gene	332531	333258	.	-	.	ID=gene_04380;prediction_source=maker_S1_GTGAAA_L006:augustus_masked-CP010923.2-processed-gene-3.28-mRNA-1
CP010923.2	maker	mRNA	332531	333258	.	-	.	ID=gene_04380.t1;Parent=gene_04380
CP010923.2	maker	exon	333241	333258	.	-	.	ID=gene_04380.t1.e1;Parent=gene_04380.t1
CP010923.2	maker	exon	332531	333148	.	-	.	ID=gene_04380.t1.e2;Parent=gene_04380.t1
CP010923.2	maker	CDS	333241	333258	.	-	0	ID=gene_04380.t1.c1;Parent=gene_04380.t1
CP010923.2	maker	CDS	332531	333148	.	-	0	ID=gene_04380.t1.c2;Parent=gene_04380.t1
CP010923.2	maker	gene	335937	336137	.	+	.	ID=gene_04381;prediction_source=maker_S1_GTGAAA_L006:snap_masked-CP010923.2-processed-gene-3.113-mRNA-1
CP010923.2	maker	mRNA	335937	336137	.	+	.	ID=gene_04381.t1;Parent=gene_04381
CP010923.2	maker	exon	335937	336137	.	+	.	ID=gene_04381.t1.e1;Parent=gene_04381.t1
CP010923.2	maker	CDS	335937	336137	.	+	0	ID=gene_04381.t1.c1;Parent=gene_04381.t1
CP010923.2	maker	gene	336378	337137	.	-	.	ID=gene_04382;prediction_source=maker_S1_GTGAAA_L006:maker-CP010923.2-augustus-gene-3.94-mRNA-1
CP010923.2	maker	mRNA	336378	337137	.	-	.	ID=gene_04382.t1;Parent=gene_04382
CP010923.2	maker	exon	336378	336443	.	-	.	ID=gene_04382.t1.e1;Parent=gene_04382.t1
CP010923.2	maker	exon	336520	336574	.	-	.	ID=gene_04382.t1.e2;Parent=gene_04382.t1
CP010923.2	maker	exon	336648	336758	.	-	.	ID=gene_04382.t1.e3;Parent=gene_04382.t1
CP010923.2	maker	exon	336845	337137	.	-	.	ID=gene_04382.t1.e4;Parent=gene_04382.t1
CP010923.2	maker	CDS	336378	336443	.	-	0	ID=gene_04382.t1.c4;Parent=gene_04382.t1
CP010923.2	maker	CDS	336520	336574	.	-	1	ID=gene_04382.t1.c3;Parent=gene_04382.t1
CP010923.2	maker	CDS	336648	336758	.	-	1	ID=gene_04382.t1.c2;Parent=gene_04382.t1
CP010923.2	maker	CDS	336845	337137	.	-	0	ID=gene_04382.t1.c1;Parent=gene_04382.t1
CP010923.2	maker	gene	337312	338085	.	+	.	ID=gene_04383;prediction_source=maker_S1_GTGAAA_L006:maker-CP010923.2-augustus-gene-3.83-mRNA-1
CP010923.2	maker	mRNA	337312	338085	.	+	.	ID=gene_04383.t1;Parent=gene_04383
CP010923.2	maker	exon	337312	337506	.	+	.	ID=gene_04383.t1.e1;Parent=gene_04383.t1
CP010923.2	maker	exon	337663	337804	.	+	.	ID=gene_04383.t1.e2;Parent=gene_04383.t1
CP010923.2	maker	exon	337914	338085	.	+	.	ID=gene_04383.t1.e3;Parent=gene_04383.t1
CP010923.2	maker	CDS	337312	337506	.	+	0	ID=gene_04383.t1.c1;Parent=gene_04383.t1
CP010923.2	maker	CDS	337663	337804	.	+	0	ID=gene_04383.t1.c2;Parent=gene_04383.t1
CP010923.2	maker	CDS	337914	337978	.	+	2	ID=gene_04383.t1.c3;Parent=gene_04383.t1
CP010923.2	maker	gene	338142	339199	.	-	.	ID=gene_04384;prediction_source=maker_S1_GTGAAA_L006:genemark-CP010923.2-processed-gene-3.71-mRNA-1
CP010923.2	maker	mRNA	338142	339199	.	-	.	ID=gene_04384.t1;Parent=gene_04384
CP010923.2	maker	exon	338142	338486	.	-	.	ID=gene_04384.t1.e1;Parent=gene_04384.t1
CP010923.2	maker	exon	338566	339199	.	-	.	ID=gene_04384.t1.e2;Parent=gene_04384.t1
CP010923.2	maker	CDS	338566	339145	.	-	0	ID=gene_04384.t1.c1;Parent=gene_04384.t1
CP010923.2	maker	CDS	338188	338486	.	-	2	ID=gene_04384.t1.c2;Parent=gene_04384.t1
CP010923.2	maker	gene	339604	341789	.	+	.	ID=gene_04385;prediction_source=maker_S1_GTGAAA_L006:genemark-CP010923.2-processed-gene-3.52-mRNA-1
CP010923.2	maker	mRNA	339604	341789	.	+	.	ID=gene_04385.t1;Parent=gene_04385
CP010923.2	maker	exon	339604	341458	.	+	.	ID=gene_04385.t1.e1;Parent=gene_04385.t1
CP010923.2	maker	exon	341547	341789	.	+	.	ID=gene_04385.t1.e2;Parent=gene_04385.t1
CP010923.2	maker	CDS	339782	341458	.	+	0	ID=gene_04385.t1.c1;Parent=gene_04385.t1
CP010923.2	maker	CDS	341547	341735	.	+	0	ID=gene_04385.t1.c2;Parent=gene_04385.t1
CP010923.2	maker	gene	342207	344276	.	+	.	ID=gene_04386;prediction_source=maker_S1_GTGAAA_L006:genemark-CP010923.2-processed-gene-3.53-mRNA-1
CP010923.2	maker	mRNA	342207	344276	.	+	.	ID=gene_04386.t1;Parent=gene_04386
CP010923.2	maker	exon	342207	344276	.	+	.	ID=gene_04386.t1.e1;Parent=gene_04386.t1
CP010923.2	maker	CDS	342207	344276	.	+	0	ID=gene_04386.t1.c1;Parent=gene_04386.t1
CP010923.2	maker	gene	345262	346830	.	+	.	ID=gene_04387;prediction_source=maker_S1_GTGAAA_L006:snap_masked-CP010923.2-processed-gene-3.117-mRNA-1
CP010923.2	maker	mRNA	345262	346830	.	+	.	ID=gene_04387.t1;Parent=gene_04387
CP010923.2	maker	exon	345262	346830	.	+	.	ID=gene_04387.t1.e1;Parent=gene_04387.t1
CP010923.2	maker	CDS	345262	346830	.	+	0	ID=gene_04387.t1.c1;Parent=gene_04387.t1
CP010923.2	maker	gene	346990	348354	.	-	.	ID=gene_04388;prediction_source=maker_S1_GTGAAA_L006:genemark-CP010923.2-processed-gene-3.72-mRNA-1
CP010923.2	maker	mRNA	346990	348354	.	-	.	ID=gene_04388.t1;Parent=gene_04388
CP010923.2	maker	exon	346990	348354	.	-	.	ID=gene_04388.t1.e1;Parent=gene_04388.t1
CP010923.2	maker	CDS	346990	348354	.	-	0	ID=gene_04388.t1.c1;Parent=gene_04388.t1
CP010923.2	maker	gene	349534	352989	.	-	.	ID=gene_04389;prediction_source=maker_S1_GTGAAA_L006:genemark-CP010923.2-processed-gene-3.73-mRNA-1
CP010923.2	maker	mRNA	349534	352989	.	-	.	ID=gene_04389.t1;Parent=gene_04389
CP010923.2	maker	exon	349534	352989	.	-	.	ID=gene_04389.t1.e1;Parent=gene_04389.t1
CP010923.2	maker	CDS	349534	352989	.	-	0	ID=gene_04389.t1.c1;Parent=gene_04389.t1
CP010923.2	maker	gene	353361	353882	.	-	.	ID=gene_04390;prediction_source=maker_S1_GTGAAA_L006:genemark-CP010923.2-processed-gene-3.74-mRNA-1
CP010923.2	maker	mRNA	353361	353882	.	-	.	ID=gene_04390.t1;Parent=gene_04390
CP010923.2	maker	exon	353361	353882	.	-	.	ID=gene_04390.t1.e1;Parent=gene_04390.t1
CP010923.2	maker	CDS	353361	353882	.	-	0	ID=gene_04390.t1.c1;Parent=gene_04390.t1
CP010923.2	maker	gene	354565	356442	.	-	.	ID=gene_04391;prediction_source=maker_S1_GTGAAA_L006:genemark-CP010923.2-processed-gene-3.75-mRNA-1
CP010923.2	maker	mRNA	354565	356442	.	-	.	ID=gene_04391.t1;Parent=gene_04391
CP010923.2	maker	exon	354565	356442	.	-	.	ID=gene_04391.t1.e1;Parent=gene_04391.t1
CP010923.2	maker	CDS	354565	356442	.	-	0	ID=gene_04391.t1.c1;Parent=gene_04391.t1
CP010923.2	maker	gene	357586	359249	.	+	.	ID=gene_04392;prediction_source=maker_S1_GTGAAA_L006:maker-CP010923.2-augustus-gene-3.86-mRNA-1
CP010923.2	maker	mRNA	357586	359249	.	+	.	ID=gene_04392.t1;Parent=gene_04392
CP010923.2	maker	exon	357586	358846	.	+	.	ID=gene_04392.t1.e1;Parent=gene_04392.t1
CP010923.2	maker	exon	358934	359168	.	+	.	ID=gene_04392.t1.e2;Parent=gene_04392.t1
CP010923.2	maker	exon	359243	359249	.	+	.	ID=gene_04392.t1.e3;Parent=gene_04392.t1
CP010923.2	maker	CDS	357586	358846	.	+	0	ID=gene_04392.t1.c1;Parent=gene_04392.t1
CP010923.2	maker	CDS	358934	359168	.	+	2	ID=gene_04392.t1.c2;Parent=gene_04392.t1
CP010923.2	maker	CDS	359243	359249	.	+	1	ID=gene_04392.t1.c3;Parent=gene_04392.t1
CP010923.2	maker	gene	359470	360585	.	-	.	ID=gene_04393;prediction_source=maker_S1_GTGAAA_L006:snap_masked-CP010923.2-processed-gene-3.140-mRNA-1
CP010923.2	maker	mRNA	359470	360585	.	-	.	ID=gene_04393.t1;Parent=gene_04393
CP010923.2	maker	exon	359470	360585	.	-	.	ID=gene_04393.t1.e1;Parent=gene_04393.t1
CP010923.2	maker	CDS	359470	360585	.	-	0	ID=gene_04393.t1.c1;Parent=gene_04393.t1
CP010923.2	maker	gene	363243	364639	.	+	.	ID=gene_04394;prediction_source=maker_S1_GTGAAA_L006:genemark-CP010923.2-processed-gene-3.56-mRNA-1
CP010923.2	maker	mRNA	363243	364639	.	+	.	ID=gene_04394.t1;Parent=gene_04394
CP010923.2	maker	exon	363243	363442	.	+	.	ID=gene_04394.t1.e1;Parent=gene_04394.t1
CP010923.2	maker	exon	363559	364639	.	+	.	ID=gene_04394.t1.e2;Parent=gene_04394.t1
CP010923.2	maker	CDS	363355	363442	.	+	0	ID=gene_04394.t1.c1;Parent=gene_04394.t1
CP010923.2	maker	CDS	363559	364457	.	+	2	ID=gene_04394.t1.c2;Parent=gene_04394.t1
CP010923.2	maker	gene	365091	366782	.	+	.	ID=gene_04395;prediction_source=maker_S1_GTGAAA_L006:genemark-CP010923.2-processed-gene-3.57-mRNA-1
CP010923.2	maker	mRNA	365091	366782	.	+	.	ID=gene_04395.t1;Parent=gene_04395
CP010923.2	maker	exon	365091	366782	.	+	.	ID=gene_04395.t1.e1;Parent=gene_04395.t1
CP010923.2	maker	CDS	365091	366782	.	+	0	ID=gene_04395.t1.c1;Parent=gene_04395.t1
CP010923.2	maker	gene	366990	368180	.	-	.	ID=gene_04396;prediction_source=maker_S1_GTGAAA_L006:snap_masked-CP010923.2-processed-gene-3.141-mRNA-1
CP010923.2	maker	mRNA	366990	368180	.	-	.	ID=gene_04396.t1;Parent=gene_04396
CP010923.2	maker	exon	366990	368180	.	-	.	ID=gene_04396.t1.e1;Parent=gene_04396.t1
CP010923.2	maker	CDS	366990	368180	.	-	0	ID=gene_04396.t1.c1;Parent=gene_04396.t1
CP010923.2	maker	gene	370415	371770	.	-	.	ID=gene_04397;prediction_source=maker_S1_GTGAAA_L006:genemark-CP010923.2-processed-gene-3.78-mRNA-1
CP010923.2	maker	mRNA	370415	371770	.	-	.	ID=gene_04397.t1;Parent=gene_04397
CP010923.2	maker	exon	370415	371770	.	-	.	ID=gene_04397.t1.e1;Parent=gene_04397.t1
CP010923.2	maker	CDS	370415	371728	.	-	0	ID=gene_04397.t1.c1;Parent=gene_04397.t1
CP010923.2	maker	gene	372141	373085	.	+	.	ID=gene_04398;prediction_source=maker_S1_GTGAAA_L006:genemark-CP010923.2-processed-gene-3.58-mRNA-1
CP010923.2	maker	mRNA	372141	373085	.	+	.	ID=gene_04398.t1;Parent=gene_04398
CP010923.2	maker	exon	372141	373085	.	+	.	ID=gene_04398.t1.e1;Parent=gene_04398.t1
CP010923.2	maker	CDS	372141	373085	.	+	0	ID=gene_04398.t1.c1;Parent=gene_04398.t1
CP010923.2	maker	gene	373295	373958	.	-	.	ID=gene_04399;prediction_source=maker_S1_GTGAAA_L006:genemark-CP010923.2-processed-gene-3.79-mRNA-1
CP010923.2	maker	mRNA	373295	373958	.	-	.	ID=gene_04399.t1;Parent=gene_04399
CP010923.2	maker	exon	373295	373677	.	-	.	ID=gene_04399.t1.e1;Parent=gene_04399.t1
CP010923.2	maker	exon	373772	373958	.	-	.	ID=gene_04399.t1.e2;Parent=gene_04399.t1
CP010923.2	maker	CDS	373295	373677	.	-	2	ID=gene_04399.t1.c2;Parent=gene_04399.t1
CP010923.2	maker	CDS	373772	373958	.	-	0	ID=gene_04399.t1.c1;Parent=gene_04399.t1
CP010923.2	maker	gene	374798	376701	.	+	.	ID=gene_04400;prediction_source=maker_S1_GTGAAA_L006:augustus_masked-CP010923.2-processed-gene-3.18-mRNA-1
CP010923.2	maker	mRNA	374798	376701	.	+	.	ID=gene_04400.t1;Parent=gene_04400
CP010923.2	maker	exon	374798	374804	.	+	.	ID=gene_04400.t1.e1;Parent=gene_04400.t1
CP010923.2	maker	exon	375428	376701	.	+	.	ID=gene_04400.t1.e2;Parent=gene_04400.t1
CP010923.2	maker	CDS	374798	374804	.	+	0	ID=gene_04400.t1.c1;Parent=gene_04400.t1
CP010923.2	maker	CDS	375428	376701	.	+	2	ID=gene_04400.t1.c2;Parent=gene_04400.t1
CP010923.2	maker	gene	377121	378719	.	+	.	ID=gene_04401;prediction_source=maker_S1_GTGAAA_L006:genemark-CP010923.2-processed-gene-3.60-mRNA-1
CP010923.2	maker	mRNA	377121	378719	.	+	.	ID=gene_04401.t1;Parent=gene_04401
CP010923.2	maker	exon	377121	378719	.	+	.	ID=gene_04401.t1.e1;Parent=gene_04401.t1
CP010923.2	maker	CDS	377121	378719	.	+	0	ID=gene_04401.t1.c1;Parent=gene_04401.t1
CP010923.2	maker	gene	380381	382156	.	+	.	ID=gene_04402;prediction_source=maker_S1_GTGAAA_L006:snap_masked-CP010923.2-processed-gene-3.124-mRNA-1
CP010923.2	maker	mRNA	380381	382156	.	+	.	ID=gene_04402.t1;Parent=gene_04402
CP010923.2	maker	exon	380381	382156	.	+	.	ID=gene_04402.t1.e1;Parent=gene_04402.t1
CP010923.2	maker	CDS	380381	382156	.	+	0	ID=gene_04402.t1.c1;Parent=gene_04402.t1
CP010923.2	maker	gene	383151	384734	.	+	.	ID=gene_04403;prediction_source=maker_S1_GTGAAA_L006:snap_masked-CP010923.2-processed-gene-3.125-mRNA-1
CP010923.2	maker	mRNA	383151	384734	.	+	.	ID=gene_04403.t1;Parent=gene_04403
CP010923.2	maker	exon	383151	384734	.	+	.	ID=gene_04403.t1.e1;Parent=gene_04403.t1
CP010923.2	maker	CDS	383151	384734	.	+	0	ID=gene_04403.t1.c1;Parent=gene_04403.t1
CP010923.2	maker	gene	385152	385733	.	-	.	ID=gene_04404;prediction_source=maker_S1_GTGAAA_L006:augustus_masked-CP010923.2-processed-gene-3.39-mRNA-1
CP010923.2	maker	mRNA	385152	385733	.	-	.	ID=gene_04404.t1;Parent=gene_04404
CP010923.2	maker	exon	385662	385733	.	-	.	ID=gene_04404.t1.e1;Parent=gene_04404.t1
CP010923.2	maker	exon	385152	385574	.	-	.	ID=gene_04404.t1.e2;Parent=gene_04404.t1
CP010923.2	maker	CDS	385662	385733	.	-	0	ID=gene_04404.t1.c1;Parent=gene_04404.t1
CP010923.2	maker	CDS	385152	385574	.	-	0	ID=gene_04404.t1.c2;Parent=gene_04404.t1
CP010923.2	maker	gene	386399	389893	.	-	.	ID=gene_04405;prediction_source=maker_S1_GTGAAA_L006:genemark-CP010923.2-processed-gene-3.81-mRNA-1
CP010923.2	maker	mRNA	386399	389893	.	-	.	ID=gene_04405.t1;Parent=gene_04405
CP010923.2	maker	exon	386399	389893	.	-	.	ID=gene_04405.t1.e1;Parent=gene_04405.t1
CP010923.2	maker	CDS	386399	389893	.	-	0	ID=gene_04405.t1.c1;Parent=gene_04405.t1
CP010923.2	maker	gene	390903	393038	.	+	.	ID=gene_04406;prediction_source=maker_S1_GTGAAA_L006:genemark-CP010923.2-processed-gene-4.0-mRNA-1
CP010923.2	maker	mRNA	390903	393038	.	+	.	ID=gene_04406.t1;Parent=gene_04406
CP010923.2	maker	exon	390903	393038	.	+	.	ID=gene_04406.t1.e1;Parent=gene_04406.t1
CP010923.2	maker	CDS	390903	393038	.	+	0	ID=gene_04406.t1.c1;Parent=gene_04406.t1
CP010923.2	maker	gene	393122	395401	.	-	.	ID=gene_04407;prediction_source=maker_S1_GTGAAA_L006:snap_masked-CP010923.2-processed-gene-4.43-mRNA-1
CP010923.2	maker	mRNA	393122	395401	.	-	.	ID=gene_04407.t1;Parent=gene_04407
CP010923.2	maker	exon	393122	395401	.	-	.	ID=gene_04407.t1.e1;Parent=gene_04407.t1
CP010923.2	maker	CDS	393122	395401	.	-	0	ID=gene_04407.t1.c1;Parent=gene_04407.t1
CP010923.2	maker	gene	396243	397676	.	-	.	ID=gene_04408;prediction_source=maker_S1_GTGAAA_L006:snap_masked-CP010923.2-processed-gene-4.44-mRNA-1
CP010923.2	maker	mRNA	396243	397676	.	-	.	ID=gene_04408.t1;Parent=gene_04408
CP010923.2	maker	exon	396243	397676	.	-	.	ID=gene_04408.t1.e1;Parent=gene_04408.t1
CP010923.2	maker	CDS	396243	397676	.	-	0	ID=gene_04408.t1.c1;Parent=gene_04408.t1
CP010923.2	maker	gene	398279	399105	.	+	.	ID=gene_04409;prediction_source=maker_S1_GTGAAA_L006:maker-CP010923.2-augustus-gene-4.88-mRNA-1
CP010923.2	maker	mRNA	398279	399105	.	+	.	ID=gene_04409.t1;Parent=gene_04409
CP010923.2	maker	exon	398279	398329	.	+	.	ID=gene_04409.t1.e1;Parent=gene_04409.t1
CP010923.2	maker	exon	398412	399105	.	+	.	ID=gene_04409.t1.e2;Parent=gene_04409.t1
CP010923.2	maker	CDS	398306	398329	.	+	0	ID=gene_04409.t1.c1;Parent=gene_04409.t1
CP010923.2	maker	CDS	398412	399035	.	+	0	ID=gene_04409.t1.c2;Parent=gene_04409.t1
CP010923.2	maker	gene	399504	400394	.	-	.	ID=gene_04410;prediction_source=maker_S1_GTGAAA_L006:snap_masked-CP010923.2-processed-gene-4.45-mRNA-1
CP010923.2	maker	mRNA	399504	400394	.	-	.	ID=gene_04410.t1;Parent=gene_04410
CP010923.2	maker	exon	399504	400394	.	-	.	ID=gene_04410.t1.e1;Parent=gene_04410.t1
CP010923.2	maker	CDS	399504	400394	.	-	0	ID=gene_04410.t1.c1;Parent=gene_04410.t1
CP010923.2	maker	gene	400453	401574	.	-	.	ID=gene_04411;prediction_source=maker_S1_GTGAAA_L006:snap_masked-CP010923.2-processed-gene-4.69-mRNA-1
CP010923.2	maker	mRNA	400453	401574	.	-	.	ID=gene_04411.t1;Parent=gene_04411
CP010923.2	maker	exon	400453	401574	.	-	.	ID=gene_04411.t1.e1;Parent=gene_04411.t1
CP010923.2	maker	CDS	400453	401574	.	-	0	ID=gene_04411.t1.c1;Parent=gene_04411.t1
CP010923.2	AUGUSTUS	gene	402383	403066	1	+	.	ID=gene_04412;prediction_source=braker_S1_GTGAAA_L006:g3497.t1
CP010923.2	AUGUSTUS	mRNA	402383	403066	1	+	.	ID=gene_04412.t1;Parent=gene_04412
CP010923.2	AUGUSTUS	exon	402383	402422	.	+	.	ID=gene_04412.t1.e1;Parent=gene_04412.t1
CP010923.2	AUGUSTUS	exon	402521	402556	.	+	.	ID=gene_04412.t1.e2;Parent=gene_04412.t1
CP010923.2	AUGUSTUS	exon	402668	402729	.	+	.	ID=gene_04412.t1.e3;Parent=gene_04412.t1
CP010923.2	AUGUSTUS	exon	402800	402903	.	+	.	ID=gene_04412.t1.e4;Parent=gene_04412.t1
CP010923.2	AUGUSTUS	exon	402985	403066	.	+	.	ID=gene_04412.t1.e5;Parent=gene_04412.t1
CP010923.2	AUGUSTUS	CDS	402383	402422	1	+	0	ID=gene_04412.t1.c1;Parent=gene_04412.t1
CP010923.2	AUGUSTUS	CDS	402521	402556	1	+	2	ID=gene_04412.t1.c2;Parent=gene_04412.t1
CP010923.2	AUGUSTUS	CDS	402668	402729	1	+	2	ID=gene_04412.t1.c3;Parent=gene_04412.t1
CP010923.2	AUGUSTUS	CDS	402800	402903	1	+	0	ID=gene_04412.t1.c4;Parent=gene_04412.t1
CP010923.2	AUGUSTUS	CDS	402985	403066	1	+	1	ID=gene_04412.t1.c5;Parent=gene_04412.t1
CP010923.2	maker	gene	403247	404887	.	-	.	ID=gene_04413;prediction_source=maker_S1_GTGAAA_L006:snap_masked-CP010923.2-processed-gene-4.70-mRNA-1
CP010923.2	maker	mRNA	403247	404887	.	-	.	ID=gene_04413.t1;Parent=gene_04413
CP010923.2	maker	exon	403247	404887	.	-	.	ID=gene_04413.t1.e1;Parent=gene_04413.t1
CP010923.2	maker	CDS	403247	404887	.	-	0	ID=gene_04413.t1.c1;Parent=gene_04413.t1
CP010923.2	maker	gene	406009	408123	.	+	.	ID=gene_04414;prediction_source=maker_S1_GTGAAA_L006:genemark-CP010923.2-processed-gene-4.6-mRNA-1
CP010923.2	maker	mRNA	406009	408123	.	+	.	ID=gene_04414.t1;Parent=gene_04414
CP010923.2	maker	exon	406009	408123	.	+	.	ID=gene_04414.t1.e1;Parent=gene_04414.t1
CP010923.2	maker	CDS	406009	408123	.	+	0	ID=gene_04414.t1.c1;Parent=gene_04414.t1
CP010923.2	maker	gene	408516	411057	.	+	.	ID=gene_04415;prediction_source=maker_S1_GTGAAA_L006:augustus_masked-CP010923.2-processed-gene-4.115-mRNA-1
CP010923.2	maker	mRNA	408516	411057	.	+	.	ID=gene_04415.t1;Parent=gene_04415
CP010923.2	maker	exon	408516	409622	.	+	.	ID=gene_04415.t1.e1;Parent=gene_04415.t1
CP010923.2	maker	exon	409711	411057	.	+	.	ID=gene_04415.t1.e2;Parent=gene_04415.t1
CP010923.2	maker	CDS	408516	409622	.	+	0	ID=gene_04415.t1.c1;Parent=gene_04415.t1
CP010923.2	maker	CDS	409711	411057	.	+	0	ID=gene_04415.t1.c2;Parent=gene_04415.t1
CP010923.2	maker	gene	411229	413193	.	-	.	ID=gene_04416;prediction_source=maker_S1_GTGAAA_L006:snap_masked-CP010923.2-processed-gene-4.71-mRNA-1
CP010923.2	maker	mRNA	411229	413193	.	-	.	ID=gene_04416.t1;Parent=gene_04416
CP010923.2	maker	exon	411229	413193	.	-	.	ID=gene_04416.t1.e1;Parent=gene_04416.t1
CP010923.2	maker	CDS	411229	413193	.	-	0	ID=gene_04416.t1.c1;Parent=gene_04416.t1
CP010923.2	maker	gene	414091	415254	.	+	.	ID=gene_04417;prediction_source=maker_S1_GTGAAA_L006:snap_masked-CP010923.2-processed-gene-4.49-mRNA-1
CP010923.2	maker	mRNA	414091	415254	.	+	.	ID=gene_04417.t1;Parent=gene_04417
CP010923.2	maker	exon	414091	415254	.	+	.	ID=gene_04417.t1.e1;Parent=gene_04417.t1
CP010923.2	maker	CDS	414091	415254	.	+	0	ID=gene_04417.t1.c1;Parent=gene_04417.t1
CP010923.2	maker	gene	415793	417388	.	-	.	ID=gene_04418;prediction_source=maker_S1_GTGAAA_L006:genemark-CP010923.2-processed-gene-4.29-mRNA-1
CP010923.2	maker	mRNA	415793	417388	.	-	.	ID=gene_04418.t1;Parent=gene_04418
CP010923.2	maker	exon	415793	417388	.	-	.	ID=gene_04418.t1.e1;Parent=gene_04418.t1
CP010923.2	maker	CDS	415793	417388	.	-	0	ID=gene_04418.t1.c1;Parent=gene_04418.t1
CP010923.2	maker	gene	418465	420135	.	-	.	ID=gene_04419;prediction_source=maker_S1_GTGAAA_L006:genemark-CP010923.2-processed-gene-4.30-mRNA-1
CP010923.2	maker	mRNA	418465	420135	.	-	.	ID=gene_04419.t1;Parent=gene_04419
CP010923.2	maker	exon	418465	420135	.	-	.	ID=gene_04419.t1.e1;Parent=gene_04419.t1
CP010923.2	maker	CDS	418465	420135	.	-	0	ID=gene_04419.t1.c1;Parent=gene_04419.t1
CP010923.2	maker	gene	422754	424607	.	-	.	ID=gene_04420;prediction_source=maker_S1_GTGAAA_L006:genemark-CP010923.2-processed-gene-4.31-mRNA-1
CP010923.2	maker	mRNA	422754	424607	.	-	.	ID=gene_04420.t1;Parent=gene_04420
CP010923.2	maker	exon	422754	424607	.	-	.	ID=gene_04420.t1.e1;Parent=gene_04420.t1
CP010923.2	maker	CDS	422754	424607	.	-	0	ID=gene_04420.t1.c1;Parent=gene_04420.t1
CP010923.2	maker	gene	425101	426447	.	+	.	ID=gene_04421;prediction_source=maker_S1_GTGAAA_L006:genemark-CP010923.2-processed-gene-4.9-mRNA-1
CP010923.2	maker	mRNA	425101	426447	.	+	.	ID=gene_04421.t1;Parent=gene_04421
CP010923.2	maker	exon	425101	426447	.	+	.	ID=gene_04421.t1.e1;Parent=gene_04421.t1
CP010923.2	maker	CDS	425101	426447	.	+	0	ID=gene_04421.t1.c1;Parent=gene_04421.t1
CP010923.2	maker	gene	430460	431980	.	+	.	ID=gene_04422;prediction_source=maker_S1_GTGAAA_L006:snap_masked-CP010923.2-processed-gene-4.51-mRNA-1
CP010923.2	maker	mRNA	430460	431980	.	+	.	ID=gene_04422.t1;Parent=gene_04422
CP010923.2	maker	exon	430460	431980	.	+	.	ID=gene_04422.t1.e1;Parent=gene_04422.t1
CP010923.2	maker	CDS	430460	431980	.	+	0	ID=gene_04422.t1.c1;Parent=gene_04422.t1
CP010923.2	maker	gene	432429	433856	.	+	.	ID=gene_04423;prediction_source=maker_S1_GTGAAA_L006:genemark-CP010923.2-processed-gene-4.12-mRNA-1
CP010923.2	maker	mRNA	432429	433856	.	+	.	ID=gene_04423.t1;Parent=gene_04423
CP010923.2	maker	exon	432429	433856	.	+	.	ID=gene_04423.t1.e1;Parent=gene_04423.t1
CP010923.2	maker	CDS	432429	433856	.	+	0	ID=gene_04423.t1.c1;Parent=gene_04423.t1
CP010923.2	maker	gene	434077	435042	.	+	.	ID=gene_04424;prediction_source=maker_S1_GTGAAA_L006:augustus_masked-CP010923.2-processed-gene-4.120-mRNA-1
CP010923.2	maker	mRNA	434077	435042	.	+	.	ID=gene_04424.t1;Parent=gene_04424
CP010923.2	maker	exon	434077	435042	.	+	.	ID=gene_04424.t1.e1;Parent=gene_04424.t1
CP010923.2	maker	CDS	434077	435042	.	+	0	ID=gene_04424.t1.c1;Parent=gene_04424.t1
CP010923.2	maker	gene	435787	436865	.	+	.	ID=gene_04425;prediction_source=maker_S1_GTGAAA_L006:augustus_masked-CP010923.2-processed-gene-4.121-mRNA-1
CP010923.2	maker	mRNA	435787	436865	.	+	.	ID=gene_04425.t1;Parent=gene_04425
CP010923.2	maker	exon	435787	436611	.	+	.	ID=gene_04425.t1.e1;Parent=gene_04425.t1
CP010923.2	maker	exon	436713	436865	.	+	.	ID=gene_04425.t1.e2;Parent=gene_04425.t1
CP010923.2	maker	CDS	435787	436611	.	+	0	ID=gene_04425.t1.c1;Parent=gene_04425.t1
CP010923.2	maker	CDS	436713	436865	.	+	0	ID=gene_04425.t1.c2;Parent=gene_04425.t1
CP010923.2	maker	gene	437369	439826	.	+	.	ID=gene_04426;prediction_source=maker_S1_GTGAAA_L006:augustus_masked-CP010923.2-processed-gene-4.122-mRNA-1
CP010923.2	maker	mRNA	437369	439826	.	+	.	ID=gene_04426.t1;Parent=gene_04426
CP010923.2	maker	exon	437369	437534	.	+	.	ID=gene_04426.t1.e1;Parent=gene_04426.t1
CP010923.2	maker	exon	437649	438120	.	+	.	ID=gene_04426.t1.e2;Parent=gene_04426.t1
CP010923.2	maker	exon	438181	438203	.	+	.	ID=gene_04426.t1.e3;Parent=gene_04426.t1
CP010923.2	maker	exon	438508	438695	.	+	.	ID=gene_04426.t1.e4;Parent=gene_04426.t1
CP010923.2	maker	exon	438903	439048	.	+	.	ID=gene_04426.t1.e5;Parent=gene_04426.t1
CP010923.2	maker	exon	439160	439826	.	+	.	ID=gene_04426.t1.e6;Parent=gene_04426.t1
CP010923.2	maker	CDS	437369	437534	.	+	0	ID=gene_04426.t1.c1;Parent=gene_04426.t1
CP010923.2	maker	CDS	437649	438120	.	+	2	ID=gene_04426.t1.c2;Parent=gene_04426.t1
CP010923.2	maker	CDS	438181	438203	.	+	1	ID=gene_04426.t1.c3;Parent=gene_04426.t1
CP010923.2	maker	CDS	438508	438695	.	+	2	ID=gene_04426.t1.c4;Parent=gene_04426.t1
CP010923.2	maker	CDS	438903	439048	.	+	0	ID=gene_04426.t1.c5;Parent=gene_04426.t1
CP010923.2	maker	CDS	439160	439826	.	+	1	ID=gene_04426.t1.c6;Parent=gene_04426.t1
CP010923.2	maker	gene	441007	441789	.	+	.	ID=gene_04427;prediction_source=maker_S1_GTGAAA_L006:snap_masked-CP010923.2-processed-gene-4.54-mRNA-1
CP010923.2	maker	mRNA	441007	441789	.	+	.	ID=gene_04427.t1;Parent=gene_04427
CP010923.2	maker	exon	441007	441789	.	+	.	ID=gene_04427.t1.e1;Parent=gene_04427.t1
CP010923.2	maker	CDS	441007	441789	.	+	0	ID=gene_04427.t1.c1;Parent=gene_04427.t1
CP010923.2	AUGUSTUS	gene	443010	443417	0.34	+	.	ID=gene_04428;prediction_source=augustus:CP010923.2.g5009.t1
CP010923.2	AUGUSTUS	mRNA	443010	443417	0.34	+	.	ID=gene_04428.t1;Parent=gene_04428
CP010923.2	AUGUSTUS	exon	443010	443417	0.34	+	.	ID=gene_04428.t1.e1;Parent=gene_04428.t1
CP010923.2	AUGUSTUS	CDS	443010	443417	0.34	+	0	ID=gene_04428.t1.c1;Parent=gene_04428.t1
CP010923.2	maker	gene	444295	445135	.	+	.	ID=gene_04429;prediction_source=maker_S1_GTGAAA_L006:augustus_masked-CP010923.2-processed-gene-4.124-mRNA-1
CP010923.2	maker	mRNA	444295	445135	.	+	.	ID=gene_04429.t1;Parent=gene_04429
CP010923.2	maker	exon	444295	444652	.	+	.	ID=gene_04429.t1.e1;Parent=gene_04429.t1
CP010923.2	maker	exon	444738	445135	.	+	.	ID=gene_04429.t1.e2;Parent=gene_04429.t1
CP010923.2	maker	CDS	444295	444652	.	+	0	ID=gene_04429.t1.c1;Parent=gene_04429.t1
CP010923.2	maker	CDS	444738	445135	.	+	2	ID=gene_04429.t1.c2;Parent=gene_04429.t1
CP010923.2	maker	gene	445672	449689	.	+	.	ID=gene_04430;prediction_source=maker_S1_GTGAAA_L006:augustus_masked-CP010923.2-processed-gene-4.125-mRNA-1
CP010923.2	maker	mRNA	445672	449689	.	+	.	ID=gene_04430.t1;Parent=gene_04430
CP010923.2	maker	exon	445672	445869	.	+	.	ID=gene_04430.t1.e1;Parent=gene_04430.t1
CP010923.2	maker	exon	445967	446316	.	+	.	ID=gene_04430.t1.e2;Parent=gene_04430.t1
CP010923.2	maker	exon	447234	447284	.	+	.	ID=gene_04430.t1.e3;Parent=gene_04430.t1
CP010923.2	maker	exon	447480	447805	.	+	.	ID=gene_04430.t1.e4;Parent=gene_04430.t1
CP010923.2	maker	exon	447982	448430	.	+	.	ID=gene_04430.t1.e5;Parent=gene_04430.t1
CP010923.2	maker	exon	448841	449689	.	+	.	ID=gene_04430.t1.e6;Parent=gene_04430.t1
CP010923.2	maker	CDS	445672	445869	.	+	0	ID=gene_04430.t1.c1;Parent=gene_04430.t1
CP010923.2	maker	CDS	445967	446316	.	+	0	ID=gene_04430.t1.c2;Parent=gene_04430.t1
CP010923.2	maker	CDS	447234	447284	.	+	1	ID=gene_04430.t1.c3;Parent=gene_04430.t1
CP010923.2	maker	CDS	447480	447805	.	+	1	ID=gene_04430.t1.c4;Parent=gene_04430.t1
CP010923.2	maker	CDS	447982	448430	.	+	2	ID=gene_04430.t1.c5;Parent=gene_04430.t1
CP010923.2	maker	CDS	448841	449689	.	+	0	ID=gene_04430.t1.c6;Parent=gene_04430.t1
CP010923.2	maker	gene	450741	453691	.	+	.	ID=gene_04431;prediction_source=maker_S1_GTGAAA_L006:augustus_masked-CP010923.2-processed-gene-4.126-mRNA-1
CP010923.2	maker	mRNA	450741	453691	.	+	.	ID=gene_04431.t1;Parent=gene_04431
CP010923.2	maker	exon	450741	451649	.	+	.	ID=gene_04431.t1.e1;Parent=gene_04431.t1
CP010923.2	maker	exon	452288	453691	.	+	.	ID=gene_04431.t1.e2;Parent=gene_04431.t1
CP010923.2	maker	CDS	450741	451649	.	+	0	ID=gene_04431.t1.c1;Parent=gene_04431.t1
CP010923.2	maker	CDS	452288	453691	.	+	0	ID=gene_04431.t1.c2;Parent=gene_04431.t1
CP010923.2	maker	gene	454312	455670	.	+	.	ID=gene_04432;prediction_source=maker_S1_GTGAAA_L006:snap_masked-CP010923.2-processed-gene-4.59-mRNA-1
CP010923.2	maker	mRNA	454312	455670	.	+	.	ID=gene_04432.t1;Parent=gene_04432
CP010923.2	maker	exon	454312	455670	.	+	.	ID=gene_04432.t1.e1;Parent=gene_04432.t1
CP010923.2	maker	CDS	454312	455670	.	+	0	ID=gene_04432.t1.c1;Parent=gene_04432.t1
CP010923.2	maker	gene	456191	456784	.	+	.	ID=gene_04433;prediction_source=maker_S1_GTGAAA_L006:snap_masked-CP010923.2-processed-gene-4.60-mRNA-1
CP010923.2	maker	mRNA	456191	456784	.	+	.	ID=gene_04433.t1;Parent=gene_04433
CP010923.2	maker	exon	456191	456784	.	+	.	ID=gene_04433.t1.e1;Parent=gene_04433.t1
CP010923.2	maker	CDS	456191	456784	.	+	0	ID=gene_04433.t1.c1;Parent=gene_04433.t1
CP010923.2	maker	gene	458104	459270	.	+	.	ID=gene_04434;prediction_source=maker_S1_GTGAAA_L006:snap_masked-CP010923.2-processed-gene-4.61-mRNA-1
CP010923.2	maker	mRNA	458104	459270	.	+	.	ID=gene_04434.t1;Parent=gene_04434
CP010923.2	maker	exon	458104	459270	.	+	.	ID=gene_04434.t1.e1;Parent=gene_04434.t1
CP010923.2	maker	CDS	458104	459270	.	+	0	ID=gene_04434.t1.c1;Parent=gene_04434.t1
CP010923.2	AUGUSTUS	gene	462155	462703	0.32	+	.	ID=gene_04435;prediction_source=braker_S1_GTGAAA_L006:g3515.t1
CP010923.2	AUGUSTUS	mRNA	462155	462703	0.32	+	.	ID=gene_04435.t1;Parent=gene_04435
CP010923.2	AUGUSTUS	exon	462155	462703	.	+	.	ID=gene_04435.t1.e1;Parent=gene_04435.t1
CP010923.2	AUGUSTUS	CDS	462155	462703	0.32	+	0	ID=gene_04435.t1.c1;Parent=gene_04435.t1
CP010923.2	maker	gene	462968	464134	.	-	.	ID=gene_04436;prediction_source=maker_S1_GTGAAA_L006:snap_masked-CP010923.2-processed-gene-4.75-mRNA-1
CP010923.2	maker	mRNA	462968	464134	.	-	.	ID=gene_04436.t1;Parent=gene_04436
CP010923.2	maker	exon	462968	464134	.	-	.	ID=gene_04436.t1.e1;Parent=gene_04436.t1
CP010923.2	maker	CDS	462968	464134	.	-	0	ID=gene_04436.t1.c1;Parent=gene_04436.t1
CP010923.2	maker	gene	465269	466306	.	+	.	ID=gene_04437;prediction_source=maker_S1_GTGAAA_L006:genemark-CP010923.2-processed-gene-4.21-mRNA-1
CP010923.2	maker	mRNA	465269	466306	.	+	.	ID=gene_04437.t1;Parent=gene_04437
CP010923.2	maker	exon	465269	466306	.	+	.	ID=gene_04437.t1.e1;Parent=gene_04437.t1
CP010923.2	maker	CDS	465269	466306	.	+	0	ID=gene_04437.t1.c1;Parent=gene_04437.t1
CP010923.2	maker	gene	466394	467203	.	-	.	ID=gene_04438;prediction_source=maker_S1_GTGAAA_L006:snap_masked-CP010923.2-processed-gene-4.76-mRNA-1
CP010923.2	maker	mRNA	466394	467203	.	-	.	ID=gene_04438.t1;Parent=gene_04438
CP010923.2	maker	exon	466394	467203	.	-	.	ID=gene_04438.t1.e1;Parent=gene_04438.t1
CP010923.2	maker	CDS	466394	467203	.	-	0	ID=gene_04438.t1.c1;Parent=gene_04438.t1
CP010923.2	maker	gene	467839	468963	.	+	.	ID=gene_04439;prediction_source=maker_S1_GTGAAA_L006:genemark-CP010923.2-processed-gene-4.22-mRNA-1
CP010923.2	maker	mRNA	467839	468963	.	+	.	ID=gene_04439.t1;Parent=gene_04439
CP010923.2	maker	exon	467839	468150	.	+	.	ID=gene_04439.t1.e1;Parent=gene_04439.t1
CP010923.2	maker	exon	468280	468963	.	+	.	ID=gene_04439.t1.e2;Parent=gene_04439.t1
CP010923.2	maker	CDS	467839	468150	.	+	0	ID=gene_04439.t1.c1;Parent=gene_04439.t1
CP010923.2	maker	CDS	468280	468963	.	+	0	ID=gene_04439.t1.c2;Parent=gene_04439.t1
CP010923.2	maker	gene	469092	470333	.	-	.	ID=gene_04440;prediction_source=maker_S1_GTGAAA_L006:genemark-CP010923.2-processed-gene-4.34-mRNA-1
CP010923.2	maker	mRNA	469092	470333	.	-	.	ID=gene_04440.t1;Parent=gene_04440
CP010923.2	maker	exon	469092	470333	.	-	.	ID=gene_04440.t1.e1;Parent=gene_04440.t1
CP010923.2	maker	CDS	469092	470333	.	-	0	ID=gene_04440.t1.c1;Parent=gene_04440.t1
CP010923.2	maker	gene	470717	471148	.	+	.	ID=gene_04441;prediction_source=maker_S1_GTGAAA_L006:genemark-CP010923.2-processed-gene-4.23-mRNA-1
CP010923.2	maker	mRNA	470717	471148	.	+	.	ID=gene_04441.t1;Parent=gene_04441
CP010923.2	maker	exon	470717	470742	.	+	.	ID=gene_04441.t1.e1;Parent=gene_04441.t1
CP010923.2	maker	exon	470832	471014	.	+	.	ID=gene_04441.t1.e2;Parent=gene_04441.t1
CP010923.2	maker	exon	471109	471148	.	+	.	ID=gene_04441.t1.e3;Parent=gene_04441.t1
CP010923.2	maker	CDS	470717	470742	.	+	0	ID=gene_04441.t1.c1;Parent=gene_04441.t1
CP010923.2	maker	CDS	470832	471014	.	+	1	ID=gene_04441.t1.c2;Parent=gene_04441.t1
CP010923.2	maker	CDS	471109	471148	.	+	1	ID=gene_04441.t1.c3;Parent=gene_04441.t1
CP010923.2	maker	gene	471398	472336	.	-	.	ID=gene_04442;prediction_source=maker_S1_GTGAAA_L006:genemark-CP010923.2-processed-gene-4.35-mRNA-1
CP010923.2	maker	mRNA	471398	472336	.	-	.	ID=gene_04442.t1;Parent=gene_04442
CP010923.2	maker	exon	471398	471944	.	-	.	ID=gene_04442.t1.e1;Parent=gene_04442.t1
CP010923.2	maker	exon	472038	472336	.	-	.	ID=gene_04442.t1.e2;Parent=gene_04442.t1
CP010923.2	maker	CDS	471398	471944	.	-	1	ID=gene_04442.t1.c2;Parent=gene_04442.t1
CP010923.2	maker	CDS	472038	472336	.	-	0	ID=gene_04442.t1.c1;Parent=gene_04442.t1
CP010923.2	maker	gene	473188	473406	.	-	.	ID=gene_04443;prediction_source=maker_S1_GTGAAA_L006:snap_masked-CP010923.2-processed-gene-4.80-mRNA-1
CP010923.2	maker	mRNA	473188	473406	.	-	.	ID=gene_04443.t1;Parent=gene_04443
CP010923.2	maker	exon	473188	473406	.	-	.	ID=gene_04443.t1.e1;Parent=gene_04443.t1
CP010923.2	maker	CDS	473188	473406	.	-	0	ID=gene_04443.t1.c1;Parent=gene_04443.t1
CP010923.2	maker	gene	473924	475381	.	-	.	ID=gene_04444;prediction_source=maker_S1_GTGAAA_L006:genemark-CP010923.2-processed-gene-4.36-mRNA-1
CP010923.2	maker	mRNA	473924	475381	.	-	.	ID=gene_04444.t1;Parent=gene_04444
CP010923.2	maker	exon	473924	475381	.	-	.	ID=gene_04444.t1.e1;Parent=gene_04444.t1
CP010923.2	maker	CDS	473924	475381	.	-	0	ID=gene_04444.t1.c1;Parent=gene_04444.t1
CP010923.2	maker	gene	475742	477370	.	-	.	ID=gene_04445;prediction_source=maker_S1_GTGAAA_L006:genemark-CP010923.2-processed-gene-4.37-mRNA-1
CP010923.2	maker	mRNA	475742	477370	.	-	.	ID=gene_04445.t1;Parent=gene_04445
CP010923.2	maker	exon	475742	477370	.	-	.	ID=gene_04445.t1.e1;Parent=gene_04445.t1
CP010923.2	maker	CDS	475742	477370	.	-	0	ID=gene_04445.t1.c1;Parent=gene_04445.t1
CP010923.2	maker	gene	478227	482762	.	-	.	ID=gene_04446;prediction_source=maker_S1_GTGAAA_L006:snap_masked-CP010923.2-processed-gene-4.83-mRNA-1
CP010923.2	maker	mRNA	478227	482762	.	-	.	ID=gene_04446.t1;Parent=gene_04446
CP010923.2	maker	exon	478227	482762	.	-	.	ID=gene_04446.t1.e1;Parent=gene_04446.t1
CP010923.2	maker	CDS	478227	482762	.	-	0	ID=gene_04446.t1.c1;Parent=gene_04446.t1
CP010923.2	maker	gene	482957	483713	.	+	.	ID=gene_04447;prediction_source=maker_S1_GTGAAA_L006:maker-CP010923.2-augustus-gene-4.98-mRNA-1
CP010923.2	maker	mRNA	482957	483713	.	+	.	ID=gene_04447.t1;Parent=gene_04447
CP010923.2	maker	exon	482957	483328	.	+	.	ID=gene_04447.t1.e1;Parent=gene_04447.t1
CP010923.2	maker	exon	483410	483476	.	+	.	ID=gene_04447.t1.e2;Parent=gene_04447.t1
CP010923.2	maker	exon	483547	483713	.	+	.	ID=gene_04447.t1.e3;Parent=gene_04447.t1
CP010923.2	maker	CDS	483066	483328	.	+	0	ID=gene_04447.t1.c1;Parent=gene_04447.t1
CP010923.2	maker	CDS	483410	483476	.	+	1	ID=gene_04447.t1.c2;Parent=gene_04447.t1
CP010923.2	maker	CDS	483547	483663	.	+	0	ID=gene_04447.t1.c3;Parent=gene_04447.t1
CP010923.2	maker	gene	483753	487552	.	-	.	ID=gene_04448;prediction_source=maker_S1_GTGAAA_L006:maker-CP010923.2-augustus-gene-4.102-mRNA-1
CP010923.2	maker	mRNA	483753	487552	.	-	.	ID=gene_04448.t1;Parent=gene_04448
CP010923.2	maker	exon	483753	485307	.	-	.	ID=gene_04448.t1.e1;Parent=gene_04448.t1
CP010923.2	maker	exon	485663	485707	.	-	.	ID=gene_04448.t1.e2;Parent=gene_04448.t1
CP010923.2	maker	exon	486423	486878	.	-	.	ID=gene_04448.t1.e3;Parent=gene_04448.t1
CP010923.2	maker	exon	487199	487552	.	-	.	ID=gene_04448.t1.e4;Parent=gene_04448.t1
CP010923.2	maker	CDS	487199	487273	.	-	0	ID=gene_04448.t1.c1;Parent=gene_04448.t1
CP010923.2	maker	CDS	486423	486878	.	-	0	ID=gene_04448.t1.c2;Parent=gene_04448.t1
CP010923.2	maker	CDS	485663	485707	.	-	0	ID=gene_04448.t1.c3;Parent=gene_04448.t1
CP010923.2	maker	CDS	483865	485307	.	-	0	ID=gene_04448.t1.c4;Parent=gene_04448.t1
CP010923.2	maker	gene	489066	490670	.	-	.	ID=gene_04449;prediction_source=maker_S1_GTGAAA_L006:genemark-CP010923.2-processed-gene-4.40-mRNA-1
CP010923.2	maker	mRNA	489066	490670	.	-	.	ID=gene_04449.t1;Parent=gene_04449
CP010923.2	maker	exon	489066	489867	.	-	.	ID=gene_04449.t1.e1;Parent=gene_04449.t1
CP010923.2	maker	exon	489942	490670	.	-	.	ID=gene_04449.t1.e2;Parent=gene_04449.t1
CP010923.2	maker	CDS	489942	490559	.	-	0	ID=gene_04449.t1.c1;Parent=gene_04449.t1
CP010923.2	maker	CDS	489607	489867	.	-	0	ID=gene_04449.t1.c2;Parent=gene_04449.t1
CP010923.2	maker	gene	491706	493595	.	+	.	ID=gene_04450;prediction_source=maker_S1_GTGAAA_L006:snap_masked-CP010923.2-processed-gene-4.68-mRNA-1
CP010923.2	maker	mRNA	491706	493595	.	+	.	ID=gene_04450.t1;Parent=gene_04450
CP010923.2	maker	exon	491706	493595	.	+	.	ID=gene_04450.t1.e1;Parent=gene_04450.t1
CP010923.2	maker	CDS	491706	493595	.	+	0	ID=gene_04450.t1.c1;Parent=gene_04450.t1
CP010923.2	maker	gene	494171	494680	.	+	.	ID=gene_04451;prediction_source=maker_S1_GTGAAA_L006:augustus_masked-CP010923.2-processed-gene-5.0-mRNA-1
CP010923.2	maker	mRNA	494171	494680	.	+	.	ID=gene_04451.t1;Parent=gene_04451
CP010923.2	maker	exon	494171	494680	.	+	.	ID=gene_04451.t1.e1;Parent=gene_04451.t1
CP010923.2	maker	CDS	494171	494680	.	+	0	ID=gene_04451.t1.c1;Parent=gene_04451.t1
CP010923.2	maker	gene	495633	495839	.	+	.	ID=gene_04452;prediction_source=maker_S1_GTGAAA_L006:snap_masked-CP010923.2-processed-gene-5.35-mRNA-1
CP010923.2	maker	mRNA	495633	495839	.	+	.	ID=gene_04452.t1;Parent=gene_04452
CP010923.2	maker	exon	495633	495839	.	+	.	ID=gene_04452.t1.e1;Parent=gene_04452.t1
CP010923.2	maker	CDS	495633	495839	.	+	0	ID=gene_04452.t1.c1;Parent=gene_04452.t1
CP010923.2	maker	gene	496417	496857	.	+	.	ID=gene_04453;prediction_source=maker_S1_GTGAAA_L006:augustus_masked-CP010923.2-processed-gene-5.1-mRNA-1
CP010923.2	maker	mRNA	496417	496857	.	+	.	ID=gene_04453.t1;Parent=gene_04453
CP010923.2	maker	exon	496417	496857	.	+	.	ID=gene_04453.t1.e1;Parent=gene_04453.t1
CP010923.2	maker	CDS	496417	496857	.	+	0	ID=gene_04453.t1.c1;Parent=gene_04453.t1
CP010923.2	AUGUSTUS	gene	497056	497484	0.73	-	.	ID=gene_04454;prediction_source=braker_S1_GTGAAA_L006:g3531.t1
CP010923.2	AUGUSTUS	mRNA	497056	497484	0.73	-	.	ID=gene_04454.t1;Parent=gene_04454
CP010923.2	AUGUSTUS	exon	497056	497484	.	-	.	ID=gene_04454.t1.e1;Parent=gene_04454.t1
CP010923.2	AUGUSTUS	CDS	497056	497484	0.73	-	0	ID=gene_04454.t1.c1;Parent=gene_04454.t1
CP010923.2	maker	gene	498414	500303	.	+	.	ID=gene_04455;prediction_source=maker_S1_GTGAAA_L006:augustus_masked-CP010923.2-processed-gene-5.2-mRNA-1
CP010923.2	maker	mRNA	498414	500303	.	+	.	ID=gene_04455.t1;Parent=gene_04455
CP010923.2	maker	exon	498414	500303	.	+	.	ID=gene_04455.t1.e1;Parent=gene_04455.t1
CP010923.2	maker	CDS	498414	500303	.	+	0	ID=gene_04455.t1.c1;Parent=gene_04455.t1
CP010923.2	maker	gene	500405	501181	.	-	.	ID=gene_04456;prediction_source=maker_S1_GTGAAA_L006:genemark-CP010923.2-processed-gene-5.128-mRNA-1
CP010923.2	maker	mRNA	500405	501181	.	-	.	ID=gene_04456.t1;Parent=gene_04456
CP010923.2	maker	exon	500405	501181	.	-	.	ID=gene_04456.t1.e1;Parent=gene_04456.t1
CP010923.2	maker	CDS	500405	501181	.	-	0	ID=gene_04456.t1.c1;Parent=gene_04456.t1
CP010923.2	maker	gene	501584	503182	.	-	.	ID=gene_04457;prediction_source=maker_S1_GTGAAA_L006:genemark-CP010923.2-processed-gene-5.129-mRNA-1
CP010923.2	maker	mRNA	501584	503182	.	-	.	ID=gene_04457.t1;Parent=gene_04457
CP010923.2	maker	exon	501584	503182	.	-	.	ID=gene_04457.t1.e1;Parent=gene_04457.t1
CP010923.2	maker	CDS	501584	503182	.	-	0	ID=gene_04457.t1.c1;Parent=gene_04457.t1
CP010923.2	maker	gene	505004	510337	.	-	.	ID=gene_04458;prediction_source=maker_S1_GTGAAA_L006:augustus_masked-CP010923.2-processed-gene-5.19-mRNA-1
CP010923.2	maker	mRNA	505004	510337	.	-	.	ID=gene_04458.t1;Parent=gene_04458
CP010923.2	maker	exon	505004	510337	.	-	.	ID=gene_04458.t1.e1;Parent=gene_04458.t1
CP010923.2	maker	CDS	505004	510337	.	-	0	ID=gene_04458.t1.c1;Parent=gene_04458.t1
CP010923.2	maker	gene	511750	513451	.	-	.	ID=gene_04459;prediction_source=maker_S1_GTGAAA_L006:maker-CP010923.2-augustus-gene-5.94-mRNA-1
CP010923.2	maker	mRNA	511750	513451	.	-	.	ID=gene_04459.t1;Parent=gene_04459
CP010923.2	maker	exon	511750	512157	.	-	.	ID=gene_04459.t1.e1;Parent=gene_04459.t1
CP010923.2	maker	exon	512207	512565	.	-	.	ID=gene_04459.t1.e2;Parent=gene_04459.t1
CP010923.2	maker	exon	512633	513160	.	-	.	ID=gene_04459.t1.e3;Parent=gene_04459.t1
CP010923.2	maker	exon	513269	513451	.	-	.	ID=gene_04459.t1.e4;Parent=gene_04459.t1
CP010923.2	maker	CDS	513269	513368	.	-	0	ID=gene_04459.t1.c1;Parent=gene_04459.t1
CP010923.2	maker	CDS	512633	513160	.	-	2	ID=gene_04459.t1.c2;Parent=gene_04459.t1
CP010923.2	maker	CDS	512207	512565	.	-	2	ID=gene_04459.t1.c3;Parent=gene_04459.t1
CP010923.2	maker	CDS	511750	512157	.	-	0	ID=gene_04459.t1.c4;Parent=gene_04459.t1
CP010923.2	maker	gene	514459	515469	.	-	.	ID=gene_04460;prediction_source=maker_S1_GTGAAA_L006:genemark-CP010923.2-processed-gene-5.132-mRNA-1
CP010923.2	maker	mRNA	514459	515469	.	-	.	ID=gene_04460.t1;Parent=gene_04460
CP010923.2	maker	exon	514459	515469	.	-	.	ID=gene_04460.t1.e1;Parent=gene_04460.t1
CP010923.2	maker	CDS	514459	515469	.	-	0	ID=gene_04460.t1.c1;Parent=gene_04460.t1
CP010923.2	maker	gene	516171	517307	.	+	.	ID=gene_04461;prediction_source=maker_S1_GTGAAA_L006:genemark-CP010923.2-processed-gene-5.112-mRNA-1
CP010923.2	maker	mRNA	516171	517307	.	+	.	ID=gene_04461.t1;Parent=gene_04461
CP010923.2	maker	exon	516171	517307	.	+	.	ID=gene_04461.t1.e1;Parent=gene_04461.t1
CP010923.2	maker	CDS	516171	517307	.	+	0	ID=gene_04461.t1.c1;Parent=gene_04461.t1
CP010923.2	maker	gene	519015	521641	.	+	.	ID=gene_04462;prediction_source=maker_S1_GTGAAA_L006:maker-CP010923.2-augustus-gene-5.76-mRNA-1
CP010923.2	maker	mRNA	519015	521641	.	+	.	ID=gene_04462.t1;Parent=gene_04462
CP010923.2	maker	exon	519015	520732	.	+	.	ID=gene_04462.t1.e1;Parent=gene_04462.t1
CP010923.2	maker	exon	520951	521641	.	+	.	ID=gene_04462.t1.e2;Parent=gene_04462.t1
CP010923.2	maker	CDS	519173	520732	.	+	0	ID=gene_04462.t1.c1;Parent=gene_04462.t1
CP010923.2	maker	CDS	520951	521625	.	+	0	ID=gene_04462.t1.c2;Parent=gene_04462.t1
CP010923.2	maker	gene	521646	522538	.	-	.	ID=gene_04463;prediction_source=maker_S1_GTGAAA_L006:genemark-CP010923.2-processed-gene-5.133-mRNA-1
CP010923.2	maker	mRNA	521646	522538	.	-	.	ID=gene_04463.t1;Parent=gene_04463
CP010923.2	maker	exon	521646	521851	.	-	.	ID=gene_04463.t1.e1;Parent=gene_04463.t1
CP010923.2	maker	exon	521941	522538	.	-	.	ID=gene_04463.t1.e2;Parent=gene_04463.t1
CP010923.2	maker	CDS	521941	522493	.	-	0	ID=gene_04463.t1.c1;Parent=gene_04463.t1
CP010923.2	maker	CDS	521796	521851	.	-	2	ID=gene_04463.t1.c2;Parent=gene_04463.t1
CP010923.2	maker	gene	522884	524977	.	+	.	ID=gene_04464;prediction_source=maker_S1_GTGAAA_L006:genemark-CP010923.2-processed-gene-5.115-mRNA-1
CP010923.2	maker	mRNA	522884	524977	.	+	.	ID=gene_04464.t1;Parent=gene_04464
CP010923.2	maker	exon	522884	524977	.	+	.	ID=gene_04464.t1.e1;Parent=gene_04464.t1
CP010923.2	maker	CDS	522884	524977	.	+	0	ID=gene_04464.t1.c1;Parent=gene_04464.t1
CP010923.2	maker	gene	525078	526056	.	-	.	ID=gene_04465;prediction_source=maker_S1_GTGAAA_L006:genemark-CP010923.2-processed-gene-5.134-mRNA-1
CP010923.2	maker	mRNA	525078	526056	.	-	.	ID=gene_04465.t1;Parent=gene_04465
CP010923.2	maker	exon	525078	525143	.	-	.	ID=gene_04465.t1.e1;Parent=gene_04465.t1
CP010923.2	maker	exon	525232	526056	.	-	.	ID=gene_04465.t1.e2;Parent=gene_04465.t1
CP010923.2	maker	CDS	525078	525143	.	-	0	ID=gene_04465.t1.c2;Parent=gene_04465.t1
CP010923.2	maker	CDS	525232	526056	.	-	0	ID=gene_04465.t1.c1;Parent=gene_04465.t1
CP010923.2	AUGUSTUS	gene	526681	527924	0.99	+	.	ID=gene_04466;prediction_source=braker_S1_GTGAAA_L006:g3543.t1
CP010923.2	AUGUSTUS	mRNA	526681	527924	0.99	+	.	ID=gene_04466.t1;Parent=gene_04466
CP010923.2	AUGUSTUS	exon	526681	526708	.	+	.	ID=gene_04466.t1.e1;Parent=gene_04466.t1
CP010923.2	AUGUSTUS	exon	526787	526866	.	+	.	ID=gene_04466.t1.e2;Parent=gene_04466.t1
CP010923.2	AUGUSTUS	exon	526961	527030	.	+	.	ID=gene_04466.t1.e3;Parent=gene_04466.t1
CP010923.2	AUGUSTUS	exon	527114	527371	.	+	.	ID=gene_04466.t1.e4;Parent=gene_04466.t1
CP010923.2	AUGUSTUS	exon	527445	527742	.	+	.	ID=gene_04466.t1.e5;Parent=gene_04466.t1
CP010923.2	AUGUSTUS	exon	527852	527924	.	+	.	ID=gene_04466.t1.e6;Parent=gene_04466.t1
CP010923.2	AUGUSTUS	CDS	526681	526708	0.99	+	0	ID=gene_04466.t1.c1;Parent=gene_04466.t1
CP010923.2	AUGUSTUS	CDS	526787	526866	1	+	2	ID=gene_04466.t1.c2;Parent=gene_04466.t1
CP010923.2	AUGUSTUS	CDS	526961	527030	1	+	0	ID=gene_04466.t1.c3;Parent=gene_04466.t1
CP010923.2	AUGUSTUS	CDS	527114	527371	1	+	2	ID=gene_04466.t1.c4;Parent=gene_04466.t1
CP010923.2	AUGUSTUS	CDS	527445	527742	1	+	2	ID=gene_04466.t1.c5;Parent=gene_04466.t1
CP010923.2	AUGUSTUS	CDS	527852	527924	1	+	1	ID=gene_04466.t1.c6;Parent=gene_04466.t1
CP010923.2	maker	gene	528233	529967	.	-	.	ID=gene_04467;prediction_source=maker_S1_GTGAAA_L006:genemark-CP010923.2-processed-gene-5.135-mRNA-1
CP010923.2	maker	mRNA	528233	529967	.	-	.	ID=gene_04467.t1;Parent=gene_04467
CP010923.2	maker	exon	528233	528746	.	-	.	ID=gene_04467.t1.e1;Parent=gene_04467.t1
CP010923.2	maker	exon	528859	529284	.	-	.	ID=gene_04467.t1.e2;Parent=gene_04467.t1
CP010923.2	maker	exon	529382	529967	.	-	.	ID=gene_04467.t1.e3;Parent=gene_04467.t1
CP010923.2	maker	CDS	529382	529870	.	-	0	ID=gene_04467.t1.c1;Parent=gene_04467.t1
CP010923.2	maker	CDS	528859	529284	.	-	0	ID=gene_04467.t1.c2;Parent=gene_04467.t1
CP010923.2	maker	CDS	528720	528746	.	-	0	ID=gene_04467.t1.c3;Parent=gene_04467.t1
CP010923.2	maker	gene	530687	532999	.	-	.	ID=gene_04468;prediction_source=maker_S1_GTGAAA_L006:augustus_masked-CP010923.2-processed-gene-5.25-mRNA-1
CP010923.2	maker	mRNA	530687	532999	.	-	.	ID=gene_04468.t1;Parent=gene_04468
CP010923.2	maker	exon	530687	532999	.	-	.	ID=gene_04468.t1.e1;Parent=gene_04468.t1
CP010923.2	maker	CDS	530687	532999	.	-	0	ID=gene_04468.t1.c1;Parent=gene_04468.t1
CP010923.2	maker	gene	534281	535998	.	+	.	ID=gene_04469;prediction_source=maker_S1_GTGAAA_L006:genemark-CP010923.2-processed-gene-5.117-mRNA-1
CP010923.2	maker	mRNA	534281	535998	.	+	.	ID=gene_04469.t1;Parent=gene_04469
CP010923.2	maker	exon	534281	535015	.	+	.	ID=gene_04469.t1.e1;Parent=gene_04469.t1
CP010923.2	maker	exon	535136	535998	.	+	.	ID=gene_04469.t1.e2;Parent=gene_04469.t1
CP010923.2	maker	CDS	534369	535015	.	+	0	ID=gene_04469.t1.c1;Parent=gene_04469.t1
CP010923.2	maker	CDS	535136	535865	.	+	1	ID=gene_04469.t1.c2;Parent=gene_04469.t1
CP010923.2	maker	gene	536226	538817	.	+	.	ID=gene_04470;prediction_source=maker_S1_GTGAAA_L006:genemark-CP010923.2-processed-gene-5.118-mRNA-1
CP010923.2	maker	mRNA	536226	538817	.	+	.	ID=gene_04470.t1;Parent=gene_04470
CP010923.2	maker	exon	536226	536836	.	+	.	ID=gene_04470.t1.e1;Parent=gene_04470.t1
CP010923.2	maker	exon	536930	538570	.	+	.	ID=gene_04470.t1.e2;Parent=gene_04470.t1
CP010923.2	maker	exon	538678	538817	.	+	.	ID=gene_04470.t1.e3;Parent=gene_04470.t1
CP010923.2	maker	CDS	536371	536836	.	+	0	ID=gene_04470.t1.c1;Parent=gene_04470.t1
CP010923.2	maker	CDS	536930	538570	.	+	2	ID=gene_04470.t1.c2;Parent=gene_04470.t1
CP010923.2	maker	CDS	538678	538790	.	+	2	ID=gene_04470.t1.c3;Parent=gene_04470.t1
CP010923.2	maker	gene	539237	541597	.	-	.	ID=gene_04471;prediction_source=maker_S1_GTGAAA_L006:genemark-CP010923.2-processed-gene-5.137-mRNA-1
CP010923.2	maker	mRNA	539237	541597	.	-	.	ID=gene_04471.t1;Parent=gene_04471
CP010923.2	maker	exon	539237	541597	.	-	.	ID=gene_04471.t1.e1;Parent=gene_04471.t1
CP010923.2	maker	CDS	539237	541597	.	-	0	ID=gene_04471.t1.c1;Parent=gene_04471.t1
CP010923.2	maker	gene	543817	547635	.	+	.	ID=gene_04472;prediction_source=maker_S1_GTGAAA_L006:snap_masked-CP010923.2-processed-gene-5.48-mRNA-1
CP010923.2	maker	mRNA	543817	547635	.	+	.	ID=gene_04472.t1;Parent=gene_04472
CP010923.2	maker	exon	543817	547635	.	+	.	ID=gene_04472.t1.e1;Parent=gene_04472.t1
CP010923.2	maker	CDS	543817	547635	.	+	0	ID=gene_04472.t1.c1;Parent=gene_04472.t1
CP010923.2	maker	gene	548015	549473	.	+	.	ID=gene_04473;prediction_source=maker_S1_GTGAAA_L006:genemark-CP010923.2-processed-gene-5.120-mRNA-1
CP010923.2	maker	mRNA	548015	549473	.	+	.	ID=gene_04473.t1;Parent=gene_04473
CP010923.2	maker	exon	548015	549188	.	+	.	ID=gene_04473.t1.e1;Parent=gene_04473.t1
CP010923.2	maker	exon	549301	549473	.	+	.	ID=gene_04473.t1.e2;Parent=gene_04473.t1
CP010923.2	maker	CDS	548238	549188	.	+	0	ID=gene_04473.t1.c1;Parent=gene_04473.t1
CP010923.2	maker	CDS	549301	549393	.	+	0	ID=gene_04473.t1.c2;Parent=gene_04473.t1
CP010923.2	maker	gene	549643	552879	.	-	.	ID=gene_04474;prediction_source=maker_S1_GTGAAA_L006:genemark-CP010923.2-processed-gene-5.138-mRNA-1
CP010923.2	maker	mRNA	549643	552879	.	-	.	ID=gene_04474.t1;Parent=gene_04474
CP010923.2	maker	exon	549643	551374	.	-	.	ID=gene_04474.t1.e1;Parent=gene_04474.t1
CP010923.2	maker	exon	552100	552244	.	-	.	ID=gene_04474.t1.e2;Parent=gene_04474.t1
CP010923.2	maker	exon	552336	552361	.	-	.	ID=gene_04474.t1.e3;Parent=gene_04474.t1
CP010923.2	maker	exon	552471	552514	.	-	.	ID=gene_04474.t1.e4;Parent=gene_04474.t1
CP010923.2	maker	exon	552600	552643	.	-	.	ID=gene_04474.t1.e5;Parent=gene_04474.t1
CP010923.2	maker	exon	552737	552879	.	-	.	ID=gene_04474.t1.e6;Parent=gene_04474.t1
CP010923.2	maker	CDS	552737	552770	.	-	0	ID=gene_04474.t1.c1;Parent=gene_04474.t1
CP010923.2	maker	CDS	552600	552643	.	-	2	ID=gene_04474.t1.c2;Parent=gene_04474.t1
CP010923.2	maker	CDS	552471	552514	.	-	0	ID=gene_04474.t1.c3;Parent=gene_04474.t1
CP010923.2	maker	CDS	552336	552361	.	-	1	ID=gene_04474.t1.c4;Parent=gene_04474.t1
CP010923.2	maker	CDS	552100	552244	.	-	2	ID=gene_04474.t1.c5;Parent=gene_04474.t1
CP010923.2	maker	CDS	549643	551374	.	-	1	ID=gene_04474.t1.c6;Parent=gene_04474.t1
CP010923.2	maker	gene	553176	554581	.	+	.	ID=gene_04475;prediction_source=maker_S1_GTGAAA_L006:genemark-CP010923.2-processed-gene-5.121-mRNA-1
CP010923.2	maker	mRNA	553176	554581	.	+	.	ID=gene_04475.t1;Parent=gene_04475
CP010923.2	maker	exon	553176	553908	.	+	.	ID=gene_04475.t1.e1;Parent=gene_04475.t1
CP010923.2	maker	exon	554003	554338	.	+	.	ID=gene_04475.t1.e2;Parent=gene_04475.t1
CP010923.2	maker	exon	554417	554581	.	+	.	ID=gene_04475.t1.e3;Parent=gene_04475.t1
CP010923.2	maker	CDS	553360	553908	.	+	0	ID=gene_04475.t1.c1;Parent=gene_04475.t1
CP010923.2	maker	CDS	554003	554338	.	+	0	ID=gene_04475.t1.c2;Parent=gene_04475.t1
CP010923.2	maker	CDS	554417	554488	.	+	0	ID=gene_04475.t1.c3;Parent=gene_04475.t1
CP010923.2	maker	gene	554610	555254	.	-	.	ID=gene_04476;prediction_source=maker_S1_GTGAAA_L006:augustus_masked-CP010923.2-processed-gene-5.28-mRNA-1
CP010923.2	maker	mRNA	554610	555254	.	-	.	ID=gene_04476.t1;Parent=gene_04476
CP010923.2	maker	exon	555235	555254	.	-	.	ID=gene_04476.t1.e1;Parent=gene_04476.t1
CP010923.2	maker	exon	555037	555172	.	-	.	ID=gene_04476.t1.e2;Parent=gene_04476.t1
CP010923.2	maker	exon	554610	554915	.	-	.	ID=gene_04476.t1.e3;Parent=gene_04476.t1
CP010923.2	maker	CDS	555235	555254	.	-	0	ID=gene_04476.t1.c1;Parent=gene_04476.t1
CP010923.2	maker	CDS	555037	555172	.	-	1	ID=gene_04476.t1.c2;Parent=gene_04476.t1
CP010923.2	maker	CDS	554610	554915	.	-	0	ID=gene_04476.t1.c3;Parent=gene_04476.t1
CP010923.2	AUGUSTUS	gene	565056	566564	1	+	.	ID=gene_04477;prediction_source=braker_S1_GTGAAA_L006:g3553.t1
CP010923.2	AUGUSTUS	mRNA	565056	566564	1	+	.	ID=gene_04477.t1;Parent=gene_04477
CP010923.2	AUGUSTUS	exon	565056	565271	.	+	.	ID=gene_04477.t1.e1;Parent=gene_04477.t1
CP010923.2	AUGUSTUS	exon	565410	566564	.	+	.	ID=gene_04477.t1.e2;Parent=gene_04477.t1
CP010923.2	AUGUSTUS	CDS	565056	565271	1	+	0	ID=gene_04477.t1.c1;Parent=gene_04477.t1
CP010923.2	AUGUSTUS	CDS	565410	566564	1	+	0	ID=gene_04477.t1.c2;Parent=gene_04477.t1
CP010923.2	maker	gene	568393	569127	.	+	.	ID=gene_04478;prediction_source=maker_S1_GTGAAA_L006:augustus_masked-CP010923.2-processed-gene-5.13-mRNA-1
CP010923.2	maker	mRNA	568393	569127	.	+	.	ID=gene_04478.t1;Parent=gene_04478
CP010923.2	maker	exon	568393	569127	.	+	.	ID=gene_04478.t1.e1;Parent=gene_04478.t1
CP010923.2	maker	CDS	568393	569127	.	+	0	ID=gene_04478.t1.c1;Parent=gene_04478.t1
CP010923.2	maker	gene	569294	571108	.	-	.	ID=gene_04479;prediction_source=maker_S1_GTGAAA_L006:snap_masked-CP010923.2-processed-gene-5.71-mRNA-1
CP010923.2	maker	mRNA	569294	571108	.	-	.	ID=gene_04479.t1;Parent=gene_04479
CP010923.2	maker	exon	569294	571108	.	-	.	ID=gene_04479.t1.e1;Parent=gene_04479.t1
CP010923.2	maker	CDS	569294	571108	.	-	0	ID=gene_04479.t1.c1;Parent=gene_04479.t1
CP010923.2	maker	gene	572995	574296	.	-	.	ID=gene_04480;prediction_source=maker_S1_GTGAAA_L006:augustus_masked-CP010923.2-processed-gene-5.30-mRNA-1
CP010923.2	maker	mRNA	572995	574296	.	-	.	ID=gene_04480.t1;Parent=gene_04480
CP010923.2	maker	exon	572995	574296	.	-	.	ID=gene_04480.t1.e1;Parent=gene_04480.t1
CP010923.2	maker	CDS	572995	574296	.	-	0	ID=gene_04480.t1.c1;Parent=gene_04480.t1
CP010923.2	AUGUSTUS	gene	575179	576547	0.25	+	.	ID=gene_04481;prediction_source=augustus:CP010923.2.g5078.t1
CP010923.2	AUGUSTUS	mRNA	575179	576547	0.25	+	.	ID=gene_04481.t1;Parent=gene_04481
CP010923.2	AUGUSTUS	exon	575179	575238	0.26	+	.	ID=gene_04481.t1.e1;Parent=gene_04481.t1
CP010923.2	AUGUSTUS	exon	575291	576547	0.25	+	.	ID=gene_04481.t1.e2;Parent=gene_04481.t1
CP010923.2	AUGUSTUS	CDS	575179	575238	0.26	+	0	ID=gene_04481.t1.c1;Parent=gene_04481.t1
CP010923.2	AUGUSTUS	CDS	575291	576547	0.25	+	0	ID=gene_04481.t1.c2;Parent=gene_04481.t1
CP010923.2	maker	gene	577146	577931	.	+	.	ID=gene_04482;prediction_source=maker_S1_GTGAAA_L006:genemark-CP010923.2-processed-gene-5.126-mRNA-1
CP010923.2	maker	mRNA	577146	577931	.	+	.	ID=gene_04482.t1;Parent=gene_04482
CP010923.2	maker	exon	577146	577931	.	+	.	ID=gene_04482.t1.e1;Parent=gene_04482.t1
CP010923.2	maker	CDS	577146	577931	.	+	0	ID=gene_04482.t1.c1;Parent=gene_04482.t1
CP010923.2	maker	gene	578123	579028	.	-	.	ID=gene_04483;prediction_source=maker_S1_GTGAAA_L006:augustus_masked-CP010923.2-processed-gene-5.31-mRNA-1
CP010923.2	maker	mRNA	578123	579028	.	-	.	ID=gene_04483.t1;Parent=gene_04483
CP010923.2	maker	exon	578123	579028	.	-	.	ID=gene_04483.t1.e1;Parent=gene_04483.t1
CP010923.2	maker	CDS	578123	579028	.	-	0	ID=gene_04483.t1.c1;Parent=gene_04483.t1
CP010923.2	maker	gene	580292	583852	.	+	.	ID=gene_04484;prediction_source=maker_S1_GTGAAA_L006:genemark-CP010923.2-processed-gene-5.127-mRNA-1
CP010923.2	maker	mRNA	580292	583852	.	+	.	ID=gene_04484.t1;Parent=gene_04484
CP010923.2	maker	exon	580292	583852	.	+	.	ID=gene_04484.t1.e1;Parent=gene_04484.t1
CP010923.2	maker	CDS	580292	583852	.	+	0	ID=gene_04484.t1.c1;Parent=gene_04484.t1
CP010923.2	maker	gene	583943	585149	.	-	.	ID=gene_04485;prediction_source=maker_S1_GTGAAA_L006:genemark-CP010923.2-processed-gene-5.141-mRNA-1
CP010923.2	maker	mRNA	583943	585149	.	-	.	ID=gene_04485.t1;Parent=gene_04485
CP010923.2	maker	exon	583943	584932	.	-	.	ID=gene_04485.t1.e1;Parent=gene_04485.t1
CP010923.2	maker	exon	585023	585149	.	-	.	ID=gene_04485.t1.e2;Parent=gene_04485.t1
CP010923.2	maker	CDS	585023	585071	.	-	0	ID=gene_04485.t1.c1;Parent=gene_04485.t1
CP010923.2	maker	CDS	584073	584932	.	-	2	ID=gene_04485.t1.c2;Parent=gene_04485.t1
CP010923.2	maker	gene	586331	590248	.	-	.	ID=gene_04486;prediction_source=maker_S1_GTGAAA_L006:snap_masked-CP010923.2-processed-gene-5.75-mRNA-1
CP010923.2	maker	mRNA	586331	590248	.	-	.	ID=gene_04486.t1;Parent=gene_04486
CP010923.2	maker	exon	586331	590248	.	-	.	ID=gene_04486.t1.e1;Parent=gene_04486.t1
CP010923.2	maker	CDS	586331	590248	.	-	0	ID=gene_04486.t1.c1;Parent=gene_04486.t1
CP010923.2	maker	gene	596099	601480	.	-	.	ID=gene_04487;prediction_source=maker_S1_GTGAAA_L006:snap_masked-CP010923.2-processed-gene-6.60-mRNA-1
CP010923.2	maker	mRNA	596099	601480	.	-	.	ID=gene_04487.t1;Parent=gene_04487
CP010923.2	maker	exon	596099	601480	.	-	.	ID=gene_04487.t1.e1;Parent=gene_04487.t1
CP010923.2	maker	CDS	596099	601480	.	-	0	ID=gene_04487.t1.c1;Parent=gene_04487.t1
CP010923.2	maker	gene	603035	606007	.	+	.	ID=gene_04488;prediction_source=maker_S1_GTGAAA_L006:genemark-CP010923.2-processed-gene-6.125-mRNA-1
CP010923.2	maker	mRNA	603035	606007	.	+	.	ID=gene_04488.t1;Parent=gene_04488
CP010923.2	maker	exon	603035	606007	.	+	.	ID=gene_04488.t1.e1;Parent=gene_04488.t1
CP010923.2	maker	CDS	603035	606007	.	+	0	ID=gene_04488.t1.c1;Parent=gene_04488.t1
CP010923.2	maker	gene	606721	609327	.	+	.	ID=gene_04489;prediction_source=maker_S1_GTGAAA_L006:snap_masked-CP010923.2-processed-gene-6.62-mRNA-1
CP010923.2	maker	mRNA	606721	609327	.	+	.	ID=gene_04489.t1;Parent=gene_04489
CP010923.2	maker	exon	606721	609327	.	+	.	ID=gene_04489.t1.e1;Parent=gene_04489.t1
CP010923.2	maker	CDS	606721	609327	.	+	0	ID=gene_04489.t1.c1;Parent=gene_04489.t1
CP010923.2	maker	gene	609556	609873	.	-	.	ID=gene_04490;prediction_source=maker_S1_GTGAAA_L006:genemark-CP010923.2-processed-gene-6.160-mRNA-1
CP010923.2	maker	mRNA	609556	609873	.	-	.	ID=gene_04490.t1;Parent=gene_04490
CP010923.2	maker	exon	609556	609873	.	-	.	ID=gene_04490.t1.e1;Parent=gene_04490.t1
CP010923.2	maker	CDS	609556	609873	.	-	0	ID=gene_04490.t1.c1;Parent=gene_04490.t1
CP010923.2	maker	gene	610875	613895	.	+	.	ID=gene_04491;prediction_source=maker_S1_GTGAAA_L006:genemark-CP010923.2-processed-gene-6.127-mRNA-1
CP010923.2	maker	mRNA	610875	613895	.	+	.	ID=gene_04491.t1;Parent=gene_04491
CP010923.2	maker	exon	610875	613895	.	+	.	ID=gene_04491.t1.e1;Parent=gene_04491.t1
CP010923.2	maker	CDS	610875	613895	.	+	0	ID=gene_04491.t1.c1;Parent=gene_04491.t1
CP010923.2	maker	gene	614498	614854	.	-	.	ID=gene_04492;prediction_source=maker_S1_GTGAAA_L006:snap_masked-CP010923.2-processed-gene-6.94-mRNA-1
CP010923.2	maker	mRNA	614498	614854	.	-	.	ID=gene_04492.t1;Parent=gene_04492
CP010923.2	maker	exon	614498	614854	.	-	.	ID=gene_04492.t1.e1;Parent=gene_04492.t1
CP010923.2	maker	CDS	614498	614854	.	-	0	ID=gene_04492.t1.c1;Parent=gene_04492.t1
CP010923.2	maker	gene	615586	616109	.	+	.	ID=gene_04493;prediction_source=maker_S1_GTGAAA_L006:augustus_masked-CP010923.2-processed-gene-6.4-mRNA-1
CP010923.2	maker	mRNA	615586	616109	.	+	.	ID=gene_04493.t1;Parent=gene_04493
CP010923.2	maker	exon	615586	615729	.	+	.	ID=gene_04493.t1.e1;Parent=gene_04493.t1
CP010923.2	maker	exon	615852	616109	.	+	.	ID=gene_04493.t1.e2;Parent=gene_04493.t1
CP010923.2	maker	CDS	615586	615729	.	+	0	ID=gene_04493.t1.c1;Parent=gene_04493.t1
CP010923.2	maker	CDS	615852	616109	.	+	0	ID=gene_04493.t1.c2;Parent=gene_04493.t1
CP010923.2	maker	gene	616705	617169	.	-	.	ID=gene_04494;prediction_source=maker_S1_GTGAAA_L006:snap_masked-CP010923.2-processed-gene-6.95-mRNA-1
CP010923.2	maker	mRNA	616705	617169	.	-	.	ID=gene_04494.t1;Parent=gene_04494
CP010923.2	maker	exon	616705	617169	.	-	.	ID=gene_04494.t1.e1;Parent=gene_04494.t1
CP010923.2	maker	CDS	616705	617169	.	-	0	ID=gene_04494.t1.c1;Parent=gene_04494.t1
CP010923.2	maker	gene	618398	620234	.	+	.	ID=gene_04495;prediction_source=maker_S1_GTGAAA_L006:genemark-CP010923.2-processed-gene-6.129-mRNA-1
CP010923.2	maker	mRNA	618398	620234	.	+	.	ID=gene_04495.t1;Parent=gene_04495
CP010923.2	maker	exon	618398	618506	.	+	.	ID=gene_04495.t1.e1;Parent=gene_04495.t1
CP010923.2	maker	exon	619174	619329	.	+	.	ID=gene_04495.t1.e2;Parent=gene_04495.t1
CP010923.2	maker	exon	619943	620234	.	+	.	ID=gene_04495.t1.e3;Parent=gene_04495.t1
CP010923.2	maker	CDS	619202	619329	.	+	0	ID=gene_04495.t1.c1;Parent=gene_04495.t1
CP010923.2	maker	CDS	619943	620006	.	+	1	ID=gene_04495.t1.c2;Parent=gene_04495.t1
CP010923.2	maker	gene	620397	621962	.	-	.	ID=gene_04496;prediction_source=maker_S1_GTGAAA_L006:snap_masked-CP010923.2-processed-gene-6.96-mRNA-1
CP010923.2	maker	mRNA	620397	621962	.	-	.	ID=gene_04496.t1;Parent=gene_04496
CP010923.2	maker	exon	620397	621962	.	-	.	ID=gene_04496.t1.e1;Parent=gene_04496.t1
CP010923.2	maker	CDS	620397	621962	.	-	0	ID=gene_04496.t1.c1;Parent=gene_04496.t1
CP010923.2	maker	gene	622351	624486	.	+	.	ID=gene_04497;prediction_source=maker_S1_GTGAAA_L006:genemark-CP010923.2-processed-gene-6.130-mRNA-1
CP010923.2	maker	mRNA	622351	624486	.	+	.	ID=gene_04497.t1;Parent=gene_04497
CP010923.2	maker	exon	622351	624486	.	+	.	ID=gene_04497.t1.e1;Parent=gene_04497.t1
CP010923.2	maker	CDS	622351	624486	.	+	0	ID=gene_04497.t1.c1;Parent=gene_04497.t1
CP010923.2	maker	gene	624568	627492	.	-	.	ID=gene_04498;prediction_source=maker_S1_GTGAAA_L006:snap_masked-CP010923.2-processed-gene-6.97-mRNA-1
CP010923.2	maker	mRNA	624568	627492	.	-	.	ID=gene_04498.t1;Parent=gene_04498
CP010923.2	maker	exon	624568	627492	.	-	.	ID=gene_04498.t1.e1;Parent=gene_04498.t1
CP010923.2	maker	CDS	624568	627492	.	-	0	ID=gene_04498.t1.c1;Parent=gene_04498.t1
CP010923.2	maker	gene	628002	629969	.	-	.	ID=gene_04499;prediction_source=maker_S1_GTGAAA_L006:genemark-CP010923.2-processed-gene-6.165-mRNA-1
CP010923.2	maker	mRNA	628002	629969	.	-	.	ID=gene_04499.t1;Parent=gene_04499
CP010923.2	maker	exon	628002	629969	.	-	.	ID=gene_04499.t1.e1;Parent=gene_04499.t1
CP010923.2	maker	CDS	628002	629969	.	-	0	ID=gene_04499.t1.c1;Parent=gene_04499.t1
CP010923.2	maker	gene	631728	632417	.	+	.	ID=gene_04500;prediction_source=maker_S1_GTGAAA_L006:genemark-CP010923.2-processed-gene-6.131-mRNA-1
CP010923.2	maker	mRNA	631728	632417	.	+	.	ID=gene_04500.t1;Parent=gene_04500
CP010923.2	maker	exon	631728	632417	.	+	.	ID=gene_04500.t1.e1;Parent=gene_04500.t1
CP010923.2	maker	CDS	631728	632417	.	+	0	ID=gene_04500.t1.c1;Parent=gene_04500.t1
CP010923.2	maker	gene	633100	642702	.	-	.	ID=gene_04501;prediction_source=maker_S1_GTGAAA_L006:snap_masked-CP010923.2-processed-gene-6.99-mRNA-1
CP010923.2	maker	mRNA	633100	642702	.	-	.	ID=gene_04501.t1;Parent=gene_04501
CP010923.2	maker	exon	633100	642702	.	-	.	ID=gene_04501.t1.e1;Parent=gene_04501.t1
CP010923.2	maker	CDS	633100	642702	.	-	0	ID=gene_04501.t1.c1;Parent=gene_04501.t1
CP010923.2	maker	gene	645027	646370	.	+	.	ID=gene_04502;prediction_source=maker_S1_GTGAAA_L006:genemark-CP010923.2-processed-gene-6.132-mRNA-1
CP010923.2	maker	mRNA	645027	646370	.	+	.	ID=gene_04502.t1;Parent=gene_04502
CP010923.2	maker	exon	645027	646370	.	+	.	ID=gene_04502.t1.e1;Parent=gene_04502.t1
CP010923.2	maker	CDS	645027	646370	.	+	0	ID=gene_04502.t1.c1;Parent=gene_04502.t1
CP010923.2	maker	gene	646900	647280	.	+	.	ID=gene_04503;prediction_source=maker_S1_GTGAAA_L006:snap_masked-CP010923.2-processed-gene-6.67-mRNA-1
CP010923.2	maker	mRNA	646900	647280	.	+	.	ID=gene_04503.t1;Parent=gene_04503
CP010923.2	maker	exon	646900	647280	.	+	.	ID=gene_04503.t1.e1;Parent=gene_04503.t1
CP010923.2	maker	CDS	646900	647280	.	+	0	ID=gene_04503.t1.c1;Parent=gene_04503.t1
CP010923.2	maker	gene	647477	648451	.	-	.	ID=gene_04504;prediction_source=maker_S1_GTGAAA_L006:genemark-CP010923.2-processed-gene-6.167-mRNA-1
CP010923.2	maker	mRNA	647477	648451	.	-	.	ID=gene_04504.t1;Parent=gene_04504
CP010923.2	maker	exon	647477	648451	.	-	.	ID=gene_04504.t1.e1;Parent=gene_04504.t1
CP010923.2	maker	CDS	647477	648451	.	-	0	ID=gene_04504.t1.c1;Parent=gene_04504.t1
CP010923.2	maker	gene	648782	649294	.	+	.	ID=gene_04505;prediction_source=maker_S1_GTGAAA_L006:snap_masked-CP010923.2-processed-gene-6.68-mRNA-1
CP010923.2	maker	mRNA	648782	649294	.	+	.	ID=gene_04505.t1;Parent=gene_04505
CP010923.2	maker	exon	648782	649294	.	+	.	ID=gene_04505.t1.e1;Parent=gene_04505.t1
CP010923.2	maker	CDS	648782	649294	.	+	0	ID=gene_04505.t1.c1;Parent=gene_04505.t1
CP010923.2	maker	gene	649462	650916	.	-	.	ID=gene_04506;prediction_source=maker_S1_GTGAAA_L006:genemark-CP010923.2-processed-gene-6.168-mRNA-1
CP010923.2	maker	mRNA	649462	650916	.	-	.	ID=gene_04506.t1;Parent=gene_04506
CP010923.2	maker	exon	649462	650916	.	-	.	ID=gene_04506.t1.e1;Parent=gene_04506.t1
CP010923.2	maker	CDS	649462	650916	.	-	0	ID=gene_04506.t1.c1;Parent=gene_04506.t1
CP010923.2	maker	gene	652032	653930	.	+	.	ID=gene_04507;prediction_source=maker_S1_GTGAAA_L006:snap_masked-CP010923.2-processed-gene-6.69-mRNA-1
CP010923.2	maker	mRNA	652032	653930	.	+	.	ID=gene_04507.t1;Parent=gene_04507
CP010923.2	maker	exon	652032	653930	.	+	.	ID=gene_04507.t1.e1;Parent=gene_04507.t1
CP010923.2	maker	CDS	652032	653930	.	+	0	ID=gene_04507.t1.c1;Parent=gene_04507.t1
CP010923.2	maker	gene	655893	660725	.	+	.	ID=gene_04508;prediction_source=maker_S1_GTGAAA_L006:genemark-CP010923.2-processed-gene-6.136-mRNA-1
CP010923.2	maker	mRNA	655893	660725	.	+	.	ID=gene_04508.t1;Parent=gene_04508
CP010923.2	maker	exon	655893	660725	.	+	.	ID=gene_04508.t1.e1;Parent=gene_04508.t1
CP010923.2	maker	CDS	655893	660725	.	+	0	ID=gene_04508.t1.c1;Parent=gene_04508.t1
CP010923.2	maker	gene	660948	662831	.	-	.	ID=gene_04509;prediction_source=maker_S1_GTGAAA_L006:genemark-CP010923.2-processed-gene-6.169-mRNA-1
CP010923.2	maker	mRNA	660948	662831	.	-	.	ID=gene_04509.t1;Parent=gene_04509
CP010923.2	maker	exon	660948	662831	.	-	.	ID=gene_04509.t1.e1;Parent=gene_04509.t1
CP010923.2	maker	CDS	660948	662831	.	-	0	ID=gene_04509.t1.c1;Parent=gene_04509.t1
CP010923.2	maker	gene	663398	664227	.	+	.	ID=gene_04510;prediction_source=maker_S1_GTGAAA_L006:genemark-CP010923.2-processed-gene-6.137-mRNA-1
CP010923.2	maker	mRNA	663398	664227	.	+	.	ID=gene_04510.t1;Parent=gene_04510
CP010923.2	maker	exon	663398	663606	.	+	.	ID=gene_04510.t1.e1;Parent=gene_04510.t1
CP010923.2	maker	exon	663698	663781	.	+	.	ID=gene_04510.t1.e2;Parent=gene_04510.t1
CP010923.2	maker	exon	663859	664227	.	+	.	ID=gene_04510.t1.e3;Parent=gene_04510.t1
CP010923.2	maker	CDS	663562	663606	.	+	0	ID=gene_04510.t1.c1;Parent=gene_04510.t1
CP010923.2	maker	CDS	663698	663781	.	+	0	ID=gene_04510.t1.c2;Parent=gene_04510.t1
CP010923.2	maker	CDS	663859	664083	.	+	0	ID=gene_04510.t1.c3;Parent=gene_04510.t1
CP010923.2	maker	gene	664351	666453	.	-	.	ID=gene_04511;prediction_source=maker_S1_GTGAAA_L006:genemark-CP010923.2-processed-gene-6.170-mRNA-1
CP010923.2	maker	mRNA	664351	666453	.	-	.	ID=gene_04511.t1;Parent=gene_04511
CP010923.2	maker	exon	664351	666453	.	-	.	ID=gene_04511.t1.e1;Parent=gene_04511.t1
CP010923.2	maker	CDS	664351	666453	.	-	0	ID=gene_04511.t1.c1;Parent=gene_04511.t1
CP010923.2	maker	gene	667273	669207	.	-	.	ID=gene_04512;prediction_source=maker_S1_GTGAAA_L006:genemark-CP010923.2-processed-gene-6.171-mRNA-1
CP010923.2	maker	mRNA	667273	669207	.	-	.	ID=gene_04512.t1;Parent=gene_04512
CP010923.2	maker	exon	667273	669207	.	-	.	ID=gene_04512.t1.e1;Parent=gene_04512.t1
CP010923.2	maker	CDS	667273	669207	.	-	0	ID=gene_04512.t1.c1;Parent=gene_04512.t1
CP010923.2	maker	gene	670649	671236	.	+	.	ID=gene_04513;prediction_source=maker_S1_GTGAAA_L006:snap_masked-CP010923.2-processed-gene-6.71-mRNA-1
CP010923.2	maker	mRNA	670649	671236	.	+	.	ID=gene_04513.t1;Parent=gene_04513
CP010923.2	maker	exon	670649	671236	.	+	.	ID=gene_04513.t1.e1;Parent=gene_04513.t1
CP010923.2	maker	CDS	670649	671236	.	+	0	ID=gene_04513.t1.c1;Parent=gene_04513.t1
CP010923.2	maker	gene	671510	672211	.	+	.	ID=gene_04514;prediction_source=maker_S1_GTGAAA_L006:snap_masked-CP010923.2-processed-gene-6.72-mRNA-1
CP010923.2	maker	mRNA	671510	672211	.	+	.	ID=gene_04514.t1;Parent=gene_04514
CP010923.2	maker	exon	671510	672211	.	+	.	ID=gene_04514.t1.e1;Parent=gene_04514.t1
CP010923.2	maker	CDS	671510	672211	.	+	0	ID=gene_04514.t1.c1;Parent=gene_04514.t1
CP010923.2	AUGUSTUS	gene	672492	674403	0.99	-	.	ID=gene_04515;prediction_source=braker_S1_GTGAAA_L006:g3588.t1
CP010923.2	AUGUSTUS	mRNA	672492	674403	0.99	-	.	ID=gene_04515.t1;Parent=gene_04515
CP010923.2	AUGUSTUS	exon	672492	672748	.	-	.	ID=gene_04515.t1.e1;Parent=gene_04515.t1
CP010923.2	AUGUSTUS	exon	672846	674403	.	-	.	ID=gene_04515.t1.e2;Parent=gene_04515.t1
CP010923.2	AUGUSTUS	CDS	672492	672748	1	-	2	ID=gene_04515.t1.c1;Parent=gene_04515.t1
CP010923.2	AUGUSTUS	CDS	672846	674403	0.99	-	0	ID=gene_04515.t1.c2;Parent=gene_04515.t1
CP010923.2	AUGUSTUS	gene	674823	675329	0.39	-	.	ID=gene_04516;prediction_source=augustus:CP010923.2.g5127.t1
CP010923.2	AUGUSTUS	mRNA	674823	675329	0.39	-	.	ID=gene_04516.t1;Parent=gene_04516
CP010923.2	AUGUSTUS	exon	674823	675329	0.39	-	.	ID=gene_04516.t1.e1;Parent=gene_04516.t1
CP010923.2	AUGUSTUS	CDS	674823	675329	0.39	-	0	ID=gene_04516.t1.c1;Parent=gene_04516.t1
CP010923.2	maker	gene	680514	682028	.	-	.	ID=gene_04517;prediction_source=maker_S1_GTGAAA_L006:genemark-CP010923.2-processed-gene-6.174-mRNA-1
CP010923.2	maker	mRNA	680514	682028	.	-	.	ID=gene_04517.t1;Parent=gene_04517
CP010923.2	maker	exon	680514	680637	.	-	.	ID=gene_04517.t1.e1;Parent=gene_04517.t1
CP010923.2	maker	exon	680736	681084	.	-	.	ID=gene_04517.t1.e2;Parent=gene_04517.t1
CP010923.2	maker	exon	681170	681534	.	-	.	ID=gene_04517.t1.e3;Parent=gene_04517.t1
CP010923.2	maker	exon	681622	681871	.	-	.	ID=gene_04517.t1.e4;Parent=gene_04517.t1
CP010923.2	maker	exon	681949	682028	.	-	.	ID=gene_04517.t1.e5;Parent=gene_04517.t1
CP010923.2	maker	CDS	681949	681965	.	-	0	ID=gene_04517.t1.c1;Parent=gene_04517.t1
CP010923.2	maker	CDS	681622	681871	.	-	1	ID=gene_04517.t1.c2;Parent=gene_04517.t1
CP010923.2	maker	CDS	681170	681534	.	-	0	ID=gene_04517.t1.c3;Parent=gene_04517.t1
CP010923.2	maker	CDS	680736	681084	.	-	1	ID=gene_04517.t1.c4;Parent=gene_04517.t1
CP010923.2	maker	CDS	680611	680637	.	-	0	ID=gene_04517.t1.c5;Parent=gene_04517.t1
CP010923.2	maker	gene	682269	683381	.	-	.	ID=gene_04518;prediction_source=maker_S1_GTGAAA_L006:genemark-CP010923.2-processed-gene-6.175-mRNA-1
CP010923.2	maker	mRNA	682269	683381	.	-	.	ID=gene_04518.t1;Parent=gene_04518
CP010923.2	maker	exon	682269	682513	.	-	.	ID=gene_04518.t1.e1;Parent=gene_04518.t1
CP010923.2	maker	exon	682621	682682	.	-	.	ID=gene_04518.t1.e2;Parent=gene_04518.t1
CP010923.2	maker	exon	682774	683381	.	-	.	ID=gene_04518.t1.e3;Parent=gene_04518.t1
CP010923.2	maker	CDS	682774	683197	.	-	0	ID=gene_04518.t1.c1;Parent=gene_04518.t1
CP010923.2	maker	CDS	682621	682682	.	-	2	ID=gene_04518.t1.c2;Parent=gene_04518.t1
CP010923.2	maker	CDS	682361	682513	.	-	0	ID=gene_04518.t1.c3;Parent=gene_04518.t1
CP010923.2	maker	gene	684206	688876	.	+	.	ID=gene_04519;prediction_source=maker_S1_GTGAAA_L006:snap_masked-CP010923.2-processed-gene-6.73-mRNA-1
CP010923.2	maker	mRNA	684206	688876	.	+	.	ID=gene_04519.t1;Parent=gene_04519
CP010923.2	maker	exon	684206	688876	.	+	.	ID=gene_04519.t1.e1;Parent=gene_04519.t1
CP010923.2	maker	CDS	684206	688876	.	+	0	ID=gene_04519.t1.c1;Parent=gene_04519.t1
CP010923.2	maker	gene	689067	690884	.	-	.	ID=gene_04520;prediction_source=maker_S1_GTGAAA_L006:genemark-CP010923.2-processed-gene-6.176-mRNA-1
CP010923.2	maker	mRNA	689067	690884	.	-	.	ID=gene_04520.t1;Parent=gene_04520
CP010923.2	maker	exon	689067	690884	.	-	.	ID=gene_04520.t1.e1;Parent=gene_04520.t1
CP010923.2	maker	CDS	689067	690884	.	-	0	ID=gene_04520.t1.c1;Parent=gene_04520.t1
CP010923.2	maker	gene	691364	692122	.	-	.	ID=gene_04521;prediction_source=maker_S1_GTGAAA_L006:genemark-CP010923.2-processed-gene-6.177-mRNA-1
CP010923.2	maker	mRNA	691364	692122	.	-	.	ID=gene_04521.t1;Parent=gene_04521
CP010923.2	maker	exon	691364	692122	.	-	.	ID=gene_04521.t1.e1;Parent=gene_04521.t1
CP010923.2	maker	CDS	691364	692122	.	-	0	ID=gene_04521.t1.c1;Parent=gene_04521.t1
CP010923.2	maker	gene	692431	695166	.	+	.	ID=gene_04522;prediction_source=maker_S1_GTGAAA_L006:genemark-CP010923.2-processed-gene-6.140-mRNA-1
CP010923.2	maker	mRNA	692431	695166	.	+	.	ID=gene_04522.t1;Parent=gene_04522
CP010923.2	maker	exon	692431	695166	.	+	.	ID=gene_04522.t1.e1;Parent=gene_04522.t1
CP010923.2	maker	CDS	692431	695166	.	+	0	ID=gene_04522.t1.c1;Parent=gene_04522.t1
CP010923.2	maker	gene	695249	696571	.	-	.	ID=gene_04523;prediction_source=maker_S1_GTGAAA_L006:genemark-CP010923.2-processed-gene-6.178-mRNA-1
CP010923.2	maker	mRNA	695249	696571	.	-	.	ID=gene_04523.t1;Parent=gene_04523
CP010923.2	maker	exon	695249	696571	.	-	.	ID=gene_04523.t1.e1;Parent=gene_04523.t1
CP010923.2	maker	CDS	695249	696571	.	-	0	ID=gene_04523.t1.c1;Parent=gene_04523.t1
CP010923.2	maker	gene	697273	701589	.	+	.	ID=gene_04524;prediction_source=maker_S1_GTGAAA_L006:genemark-CP010923.2-processed-gene-6.141-mRNA-1
CP010923.2	maker	mRNA	697273	701589	.	+	.	ID=gene_04524.t1;Parent=gene_04524
CP010923.2	maker	exon	697273	701589	.	+	.	ID=gene_04524.t1.e1;Parent=gene_04524.t1
CP010923.2	maker	CDS	697273	701589	.	+	0	ID=gene_04524.t1.c1;Parent=gene_04524.t1
CP010923.2	AUGUSTUS	gene	704288	706489	1	+	.	ID=gene_04525;prediction_source=braker_S1_GTGAAA_L006:g3598.t1
CP010923.2	AUGUSTUS	mRNA	704288	706489	1	+	.	ID=gene_04525.t1;Parent=gene_04525
CP010923.2	AUGUSTUS	exon	704288	706489	.	+	.	ID=gene_04525.t1.e1;Parent=gene_04525.t1
CP010923.2	AUGUSTUS	CDS	704288	706489	1	+	0	ID=gene_04525.t1.c1;Parent=gene_04525.t1
CP010923.2	maker	gene	706563	708777	.	-	.	ID=gene_04526;prediction_source=maker_S1_GTGAAA_L006:maker-CP010923.2-augustus-gene-6.209-mRNA-1
CP010923.2	maker	mRNA	706563	708777	.	-	.	ID=gene_04526.t1;Parent=gene_04526
CP010923.2	maker	exon	706563	707698	.	-	.	ID=gene_04526.t1.e1;Parent=gene_04526.t1
CP010923.2	maker	exon	707806	708777	.	-	.	ID=gene_04526.t1.e2;Parent=gene_04526.t1
CP010923.2	maker	CDS	707806	708777	.	-	0	ID=gene_04526.t1.c1;Parent=gene_04526.t1
CP010923.2	maker	CDS	706853	707698	.	-	0	ID=gene_04526.t1.c2;Parent=gene_04526.t1
CP010923.2	AUGUSTUS	gene	709083	709555	1	-	.	ID=gene_04527;prediction_source=braker_S1_GTGAAA_L006:g3600.t1
CP010923.2	AUGUSTUS	mRNA	709083	709555	1	-	.	ID=gene_04527.t1;Parent=gene_04527
CP010923.2	AUGUSTUS	exon	709083	709129	.	-	.	ID=gene_04527.t1.e1;Parent=gene_04527.t1
CP010923.2	AUGUSTUS	exon	709232	709346	.	-	.	ID=gene_04527.t1.e2;Parent=gene_04527.t1
CP010923.2	AUGUSTUS	exon	709454	709555	.	-	.	ID=gene_04527.t1.e3;Parent=gene_04527.t1
CP010923.2	AUGUSTUS	CDS	709083	709129	1	-	2	ID=gene_04527.t1.c1;Parent=gene_04527.t1
CP010923.2	AUGUSTUS	CDS	709232	709346	1	-	0	ID=gene_04527.t1.c2;Parent=gene_04527.t1
CP010923.2	AUGUSTUS	CDS	709454	709555	1	-	0	ID=gene_04527.t1.c3;Parent=gene_04527.t1
CP010923.2	maker	gene	710816	721987	.	+	.	ID=gene_04528;prediction_source=maker_S1_GTGAAA_L006:snap_masked-CP010923.2-processed-gene-6.77-mRNA-1
CP010923.2	maker	mRNA	710816	721987	.	+	.	ID=gene_04528.t1;Parent=gene_04528
CP010923.2	maker	exon	710816	721987	.	+	.	ID=gene_04528.t1.e1;Parent=gene_04528.t1
CP010923.2	maker	CDS	710816	721987	.	+	0	ID=gene_04528.t1.c1;Parent=gene_04528.t1
CP010923.2	maker	gene	722463	729068	.	-	.	ID=gene_04529;prediction_source=maker_S1_GTGAAA_L006:snap_masked-CP010923.2-processed-gene-6.114-mRNA-1
CP010923.2	maker	mRNA	722463	729068	.	-	.	ID=gene_04529.t1;Parent=gene_04529
CP010923.2	maker	exon	722463	729068	.	-	.	ID=gene_04529.t1.e1;Parent=gene_04529.t1
CP010923.2	maker	CDS	722463	729068	.	-	0	ID=gene_04529.t1.c1;Parent=gene_04529.t1
CP010923.2	maker	gene	731525	733822	.	+	.	ID=gene_04530;prediction_source=maker_S1_GTGAAA_L006:genemark-CP010923.2-processed-gene-6.144-mRNA-1
CP010923.2	maker	mRNA	731525	733822	.	+	.	ID=gene_04530.t1;Parent=gene_04530
CP010923.2	maker	exon	731525	733822	.	+	.	ID=gene_04530.t1.e1;Parent=gene_04530.t1
CP010923.2	maker	CDS	731525	733822	.	+	0	ID=gene_04530.t1.c1;Parent=gene_04530.t1
CP010923.2	maker	gene	735296	736104	.	+	.	ID=gene_04531;prediction_source=maker_S1_GTGAAA_L006:genemark-CP010923.2-processed-gene-6.145-mRNA-1
CP010923.2	maker	mRNA	735296	736104	.	+	.	ID=gene_04531.t1;Parent=gene_04531
CP010923.2	maker	exon	735296	735379	.	+	.	ID=gene_04531.t1.e1;Parent=gene_04531.t1
CP010923.2	maker	exon	735464	736104	.	+	.	ID=gene_04531.t1.e2;Parent=gene_04531.t1
CP010923.2	maker	CDS	735349	735379	.	+	0	ID=gene_04531.t1.c1;Parent=gene_04531.t1
CP010923.2	maker	CDS	735464	736104	.	+	2	ID=gene_04531.t1.c2;Parent=gene_04531.t1
CP010923.2	maker	gene	736714	737532	.	+	.	ID=gene_04532;prediction_source=maker_S1_GTGAAA_L006:snap_masked-CP010923.2-processed-gene-6.80-mRNA-1
CP010923.2	maker	mRNA	736714	737532	.	+	.	ID=gene_04532.t1;Parent=gene_04532
CP010923.2	maker	exon	736714	737532	.	+	.	ID=gene_04532.t1.e1;Parent=gene_04532.t1
CP010923.2	maker	CDS	736714	737532	.	+	0	ID=gene_04532.t1.c1;Parent=gene_04532.t1
CP010923.2	maker	gene	737622	738386	.	-	.	ID=gene_04533;prediction_source=maker_S1_GTGAAA_L006:genemark-CP010923.2-processed-gene-6.181-mRNA-1
CP010923.2	maker	mRNA	737622	738386	.	-	.	ID=gene_04533.t1;Parent=gene_04533
CP010923.2	maker	exon	737622	737933	.	-	.	ID=gene_04533.t1.e1;Parent=gene_04533.t1
CP010923.2	maker	exon	738023	738386	.	-	.	ID=gene_04533.t1.e2;Parent=gene_04533.t1
CP010923.2	maker	CDS	738023	738323	.	-	0	ID=gene_04533.t1.c1;Parent=gene_04533.t1
CP010923.2	maker	CDS	737827	737933	.	-	2	ID=gene_04533.t1.c2;Parent=gene_04533.t1
CP010923.2	maker	gene	738600	740489	.	+	.	ID=gene_04534;prediction_source=maker_S1_GTGAAA_L006:snap_masked-CP010923.2-processed-gene-6.81-mRNA-1
CP010923.2	maker	mRNA	738600	740489	.	+	.	ID=gene_04534.t1;Parent=gene_04534
CP010923.2	maker	exon	738600	740489	.	+	.	ID=gene_04534.t1.e1;Parent=gene_04534.t1
CP010923.2	maker	CDS	738600	740489	.	+	0	ID=gene_04534.t1.c1;Parent=gene_04534.t1
CP010923.2	maker	gene	740551	742831	.	-	.	ID=gene_04535;prediction_source=maker_S1_GTGAAA_L006:genemark-CP010923.2-processed-gene-6.182-mRNA-1
CP010923.2	maker	mRNA	740551	742831	.	-	.	ID=gene_04535.t1;Parent=gene_04535
CP010923.2	maker	exon	740551	742141	.	-	.	ID=gene_04535.t1.e1;Parent=gene_04535.t1
CP010923.2	maker	exon	742223	742831	.	-	.	ID=gene_04535.t1.e2;Parent=gene_04535.t1
CP010923.2	maker	CDS	742223	742578	.	-	0	ID=gene_04535.t1.c1;Parent=gene_04535.t1
CP010923.2	maker	CDS	740707	742141	.	-	1	ID=gene_04535.t1.c2;Parent=gene_04535.t1
CP010923.2	maker	gene	744426	747161	.	-	.	ID=gene_04536;prediction_source=maker_S1_GTGAAA_L006:augustus_masked-CP010923.2-processed-gene-6.54-mRNA-1
CP010923.2	maker	mRNA	744426	747161	.	-	.	ID=gene_04536.t1;Parent=gene_04536
CP010923.2	maker	exon	744426	747161	.	-	.	ID=gene_04536.t1.e1;Parent=gene_04536.t1
CP010923.2	maker	CDS	744426	747161	.	-	0	ID=gene_04536.t1.c1;Parent=gene_04536.t1
CP010923.2	maker	gene	747523	748926	.	-	.	ID=gene_04537;prediction_source=maker_S1_GTGAAA_L006:genemark-CP010923.2-processed-gene-6.184-mRNA-1
CP010923.2	maker	mRNA	747523	748926	.	-	.	ID=gene_04537.t1;Parent=gene_04537
CP010923.2	maker	exon	747523	748926	.	-	.	ID=gene_04537.t1.e1;Parent=gene_04537.t1
CP010923.2	maker	CDS	747523	748926	.	-	0	ID=gene_04537.t1.c1;Parent=gene_04537.t1
CP010923.2	maker	gene	749250	750178	.	+	.	ID=gene_04538;prediction_source=maker_S1_GTGAAA_L006:genemark-CP010923.2-processed-gene-6.148-mRNA-1
CP010923.2	maker	mRNA	749250	750178	.	+	.	ID=gene_04538.t1;Parent=gene_04538
CP010923.2	maker	exon	749250	749892	.	+	.	ID=gene_04538.t1.e1;Parent=gene_04538.t1
CP010923.2	maker	exon	749964	750178	.	+	.	ID=gene_04538.t1.e2;Parent=gene_04538.t1
CP010923.2	maker	CDS	749250	749892	.	+	0	ID=gene_04538.t1.c1;Parent=gene_04538.t1
CP010923.2	maker	CDS	749964	750178	.	+	2	ID=gene_04538.t1.c2;Parent=gene_04538.t1
CP010923.2	maker	gene	750379	753588	.	-	.	ID=gene_04539;prediction_source=maker_S1_GTGAAA_L006:snap_masked-CP010923.2-processed-gene-6.120-mRNA-1
CP010923.2	maker	mRNA	750379	753588	.	-	.	ID=gene_04539.t1;Parent=gene_04539
CP010923.2	maker	exon	750379	753588	.	-	.	ID=gene_04539.t1.e1;Parent=gene_04539.t1
CP010923.2	maker	CDS	750379	753588	.	-	0	ID=gene_04539.t1.c1;Parent=gene_04539.t1
CP010923.2	maker	gene	756781	757887	.	+	.	ID=gene_04540;prediction_source=maker_S1_GTGAAA_L006:augustus_masked-CP010923.2-processed-gene-6.24-mRNA-1
CP010923.2	maker	mRNA	756781	757887	.	+	.	ID=gene_04540.t1;Parent=gene_04540
CP010923.2	maker	exon	756781	757073	.	+	.	ID=gene_04540.t1.e1;Parent=gene_04540.t1
CP010923.2	maker	exon	757137	757887	.	+	.	ID=gene_04540.t1.e2;Parent=gene_04540.t1
CP010923.2	maker	CDS	756781	757073	.	+	0	ID=gene_04540.t1.c1;Parent=gene_04540.t1
CP010923.2	maker	CDS	757137	757887	.	+	1	ID=gene_04540.t1.c2;Parent=gene_04540.t1
CP010923.2	AUGUSTUS	gene	760828	761774	0.55	+	.	ID=gene_04541;prediction_source=braker_S1_GTGAAA_L006:g3614.t1
CP010923.2	AUGUSTUS	mRNA	760828	761774	0.55	+	.	ID=gene_04541.t1;Parent=gene_04541
CP010923.2	AUGUSTUS	exon	760828	761118	.	+	.	ID=gene_04541.t1.e1;Parent=gene_04541.t1
CP010923.2	AUGUSTUS	exon	761235	761774	.	+	.	ID=gene_04541.t1.e2;Parent=gene_04541.t1
CP010923.2	AUGUSTUS	CDS	760828	761118	0.56	+	0	ID=gene_04541.t1.c1;Parent=gene_04541.t1
CP010923.2	AUGUSTUS	CDS	761235	761774	0.59	+	0	ID=gene_04541.t1.c2;Parent=gene_04541.t1
CP010923.2	AUGUSTUS	gene	762319	762915	0.59	+	.	ID=gene_04542;prediction_source=braker_S1_GTGAAA_L006:g3615.t1
CP010923.2	AUGUSTUS	mRNA	762319	762915	0.59	+	.	ID=gene_04542.t1;Parent=gene_04542
CP010923.2	AUGUSTUS	exon	762319	762915	.	+	.	ID=gene_04542.t1.e1;Parent=gene_04542.t1
CP010923.2	AUGUSTUS	CDS	762319	762915	0.59	+	0	ID=gene_04542.t1.c1;Parent=gene_04542.t1
CP010923.2	maker	gene	763435	764259	.	+	.	ID=gene_04543;prediction_source=maker_S1_GTGAAA_L006:snap_masked-CP010923.2-processed-gene-6.86-mRNA-1
CP010923.2	maker	mRNA	763435	764259	.	+	.	ID=gene_04543.t1;Parent=gene_04543
CP010923.2	maker	exon	763435	764259	.	+	.	ID=gene_04543.t1.e1;Parent=gene_04543.t1
CP010923.2	maker	CDS	763435	764259	.	+	0	ID=gene_04543.t1.c1;Parent=gene_04543.t1
CP010923.2	maker	gene	764635	765495	.	+	.	ID=gene_04544;prediction_source=maker_S1_GTGAAA_L006:snap_masked-CP010923.2-processed-gene-6.87-mRNA-1
CP010923.2	maker	mRNA	764635	765495	.	+	.	ID=gene_04544.t1;Parent=gene_04544
CP010923.2	maker	exon	764635	765495	.	+	.	ID=gene_04544.t1.e1;Parent=gene_04544.t1
CP010923.2	maker	CDS	764635	765495	.	+	0	ID=gene_04544.t1.c1;Parent=gene_04544.t1
CP010923.2	maker	gene	766902	768401	.	+	.	ID=gene_04545;prediction_source=maker_S1_GTGAAA_L006:snap_masked-CP010923.2-processed-gene-6.88-mRNA-1
CP010923.2	maker	mRNA	766902	768401	.	+	.	ID=gene_04545.t1;Parent=gene_04545
CP010923.2	maker	exon	766902	768401	.	+	.	ID=gene_04545.t1.e1;Parent=gene_04545.t1
CP010923.2	maker	CDS	766902	768401	.	+	0	ID=gene_04545.t1.c1;Parent=gene_04545.t1
CP010923.2	maker	gene	768773	769304	.	+	.	ID=gene_04546;prediction_source=maker_S1_GTGAAA_L006:genemark-CP010923.2-processed-gene-6.155-mRNA-1
CP010923.2	maker	mRNA	768773	769304	.	+	.	ID=gene_04546.t1;Parent=gene_04546
CP010923.2	maker	exon	768773	769023	.	+	.	ID=gene_04546.t1.e1;Parent=gene_04546.t1
CP010923.2	maker	exon	769128	769304	.	+	.	ID=gene_04546.t1.e2;Parent=gene_04546.t1
CP010923.2	maker	CDS	768818	769023	.	+	0	ID=gene_04546.t1.c1;Parent=gene_04546.t1
CP010923.2	maker	CDS	769128	769239	.	+	1	ID=gene_04546.t1.c2;Parent=gene_04546.t1
CP010923.2	maker	gene	769305	771215	.	-	.	ID=gene_04547;prediction_source=maker_S1_GTGAAA_L006:genemark-CP010923.2-processed-gene-6.186-mRNA-1
CP010923.2	maker	mRNA	769305	771215	.	-	.	ID=gene_04547.t1;Parent=gene_04547
CP010923.2	maker	exon	769305	769553	.	-	.	ID=gene_04547.t1.e1;Parent=gene_04547.t1
CP010923.2	maker	exon	769646	769714	.	-	.	ID=gene_04547.t1.e2;Parent=gene_04547.t1
CP010923.2	maker	exon	769801	769928	.	-	.	ID=gene_04547.t1.e3;Parent=gene_04547.t1
CP010923.2	maker	exon	770032	770419	.	-	.	ID=gene_04547.t1.e4;Parent=gene_04547.t1
CP010923.2	maker	exon	770504	770565	.	-	.	ID=gene_04547.t1.e5;Parent=gene_04547.t1
CP010923.2	maker	exon	770631	770750	.	-	.	ID=gene_04547.t1.e6;Parent=gene_04547.t1
CP010923.2	maker	exon	770820	771037	.	-	.	ID=gene_04547.t1.e7;Parent=gene_04547.t1
CP010923.2	maker	exon	771144	771215	.	-	.	ID=gene_04547.t1.e8;Parent=gene_04547.t1
CP010923.2	maker	CDS	771144	771215	.	-	0	ID=gene_04547.t1.c1;Parent=gene_04547.t1
CP010923.2	maker	CDS	770820	771037	.	-	0	ID=gene_04547.t1.c2;Parent=gene_04547.t1
CP010923.2	maker	CDS	770631	770750	.	-	1	ID=gene_04547.t1.c3;Parent=gene_04547.t1
CP010923.2	maker	CDS	770504	770565	.	-	1	ID=gene_04547.t1.c4;Parent=gene_04547.t1
CP010923.2	maker	CDS	770032	770419	.	-	2	ID=gene_04547.t1.c5;Parent=gene_04547.t1
CP010923.2	maker	CDS	769801	769928	.	-	1	ID=gene_04547.t1.c6;Parent=gene_04547.t1
CP010923.2	maker	CDS	769646	769714	.	-	2	ID=gene_04547.t1.c7;Parent=gene_04547.t1
CP010923.2	maker	CDS	769423	769553	.	-	2	ID=gene_04547.t1.c8;Parent=gene_04547.t1
CP010923.2	maker	gene	771774	772732	.	+	.	ID=gene_04548;prediction_source=maker_S1_GTGAAA_L006:genemark-CP010923.2-processed-gene-6.156-mRNA-1
CP010923.2	maker	mRNA	771774	772732	.	+	.	ID=gene_04548.t1;Parent=gene_04548
CP010923.2	maker	exon	771774	772261	.	+	.	ID=gene_04548.t1.e1;Parent=gene_04548.t1
CP010923.2	maker	exon	772369	772732	.	+	.	ID=gene_04548.t1.e2;Parent=gene_04548.t1
CP010923.2	maker	CDS	771983	772261	.	+	0	ID=gene_04548.t1.c1;Parent=gene_04548.t1
CP010923.2	maker	CDS	772369	772455	.	+	0	ID=gene_04548.t1.c2;Parent=gene_04548.t1
CP010923.2	maker	gene	773390	775951	.	+	.	ID=gene_04549;prediction_source=maker_S1_GTGAAA_L006:snap_masked-CP010923.2-processed-gene-6.90-mRNA-1
CP010923.2	maker	mRNA	773390	775951	.	+	.	ID=gene_04549.t1;Parent=gene_04549
CP010923.2	maker	exon	773390	775951	.	+	.	ID=gene_04549.t1.e1;Parent=gene_04549.t1
CP010923.2	maker	CDS	773390	775951	.	+	0	ID=gene_04549.t1.c1;Parent=gene_04549.t1
CP010923.2	maker	gene	776218	777978	.	-	.	ID=gene_04550;prediction_source=maker_S1_GTGAAA_L006:snap_masked-CP010923.2-processed-gene-6.122-mRNA-1
CP010923.2	maker	mRNA	776218	777978	.	-	.	ID=gene_04550.t1;Parent=gene_04550
CP010923.2	maker	exon	776218	777978	.	-	.	ID=gene_04550.t1.e1;Parent=gene_04550.t1
CP010923.2	maker	CDS	776218	777978	.	-	0	ID=gene_04550.t1.c1;Parent=gene_04550.t1
CP010923.2	maker	gene	779312	782806	.	-	.	ID=gene_04551;prediction_source=maker_S1_GTGAAA_L006:genemark-CP010923.2-processed-gene-6.188-mRNA-1
CP010923.2	maker	mRNA	779312	782806	.	-	.	ID=gene_04551.t1;Parent=gene_04551
CP010923.2	maker	exon	779312	782806	.	-	.	ID=gene_04551.t1.e1;Parent=gene_04551.t1
CP010923.2	maker	CDS	779312	782806	.	-	0	ID=gene_04551.t1.c1;Parent=gene_04551.t1
CP010923.2	maker	gene	783569	786751	.	+	.	ID=gene_04552;prediction_source=maker_S1_GTGAAA_L006:snap_masked-CP010923.2-processed-gene-6.91-mRNA-1
CP010923.2	maker	mRNA	783569	786751	.	+	.	ID=gene_04552.t1;Parent=gene_04552
CP010923.2	maker	exon	783569	786751	.	+	.	ID=gene_04552.t1.e1;Parent=gene_04552.t1
CP010923.2	maker	CDS	783569	786751	.	+	0	ID=gene_04552.t1.c1;Parent=gene_04552.t1
CP010923.2	maker	gene	787471	789861	.	+	.	ID=gene_04553;prediction_source=maker_S1_GTGAAA_L006:snap_masked-CP010923.2-processed-gene-6.92-mRNA-1
CP010923.2	maker	mRNA	787471	789861	.	+	.	ID=gene_04553.t1;Parent=gene_04553
CP010923.2	maker	exon	787471	789861	.	+	.	ID=gene_04553.t1.e1;Parent=gene_04553.t1
CP010923.2	maker	CDS	787471	789861	.	+	0	ID=gene_04553.t1.c1;Parent=gene_04553.t1
##sequence-region CP010924.2 1 717096
CP010924.2	annotation	remark	1	717096	.	.	.	gff-version=3
CP010924.2	maker	gene	14765	15657	.	-	.	ID=gene_04554;prediction_source=maker_S1_GTGAAA_L006:genemark-CP010924.2-processed-gene-0.48-mRNA-1
CP010924.2	maker	mRNA	14765	15657	.	-	.	ID=gene_04554.t1;Parent=gene_04554
CP010924.2	maker	exon	15516	15657	.	-	.	ID=gene_04554.t1.e1;Parent=gene_04554.t1
CP010924.2	maker	exon	14765	15420	.	-	.	ID=gene_04554.t1.e2;Parent=gene_04554.t1
CP010924.2	maker	CDS	15516	15657	.	-	0	ID=gene_04554.t1.c1;Parent=gene_04554.t1
CP010924.2	maker	CDS	14765	15420	.	-	2	ID=gene_04554.t1.c2;Parent=gene_04554.t1
CP010924.2	maker	gene	17077	18282	.	-	.	ID=gene_04555;prediction_source=maker_S1_GTGAAA_L006:genemark-CP010924.2-processed-gene-0.49-mRNA-1
CP010924.2	maker	mRNA	17077	18282	.	-	.	ID=gene_04555.t1;Parent=gene_04555
CP010924.2	maker	exon	17077	18282	.	-	.	ID=gene_04555.t1.e1;Parent=gene_04555.t1
CP010924.2	maker	CDS	17077	18282	.	-	0	ID=gene_04555.t1.c1;Parent=gene_04555.t1
CP010924.2	maker	gene	19946	21163	.	+	.	ID=gene_04556;prediction_source=maker_S1_GTGAAA_L006:genemark-CP010924.2-processed-gene-0.31-mRNA-1
CP010924.2	maker	mRNA	19946	21163	.	+	.	ID=gene_04556.t1;Parent=gene_04556
CP010924.2	maker	exon	19946	20861	.	+	.	ID=gene_04556.t1.e1;Parent=gene_04556.t1
CP010924.2	maker	exon	20940	21163	.	+	.	ID=gene_04556.t1.e2;Parent=gene_04556.t1
CP010924.2	maker	CDS	19946	20861	.	+	0	ID=gene_04556.t1.c1;Parent=gene_04556.t1
CP010924.2	maker	CDS	20940	21163	.	+	2	ID=gene_04556.t1.c2;Parent=gene_04556.t1
CP010924.2	maker	gene	22263	23996	.	+	.	ID=gene_04557;prediction_source=maker_S1_GTGAAA_L006:snap_masked-CP010924.2-processed-gene-0.60-mRNA-1
CP010924.2	maker	mRNA	22263	23996	.	+	.	ID=gene_04557.t1;Parent=gene_04557
CP010924.2	maker	exon	22263	23996	.	+	.	ID=gene_04557.t1.e1;Parent=gene_04557.t1
CP010924.2	maker	CDS	22263	23996	.	+	0	ID=gene_04557.t1.c1;Parent=gene_04557.t1
CP010924.2	maker	gene	24674	24928	.	-	.	ID=gene_04558;prediction_source=maker_S1_GTGAAA_L006:snap_masked-CP010924.2-processed-gene-0.74-mRNA-1
CP010924.2	maker	mRNA	24674	24928	.	-	.	ID=gene_04558.t1;Parent=gene_04558
CP010924.2	maker	exon	24674	24928	.	-	.	ID=gene_04558.t1.e1;Parent=gene_04558.t1
CP010924.2	maker	CDS	24674	24928	.	-	0	ID=gene_04558.t1.c1;Parent=gene_04558.t1
CP010924.2	AUGUSTUS	gene	26334	27339	0.38	-	.	ID=gene_04559;prediction_source=braker_S1_GTGAAA_L006:g1582.t1
CP010924.2	AUGUSTUS	mRNA	26334	27339	0.38	-	.	ID=gene_04559.t1;Parent=gene_04559
CP010924.2	AUGUSTUS	exon	26334	27199	.	-	.	ID=gene_04559.t1.e1;Parent=gene_04559.t1
CP010924.2	AUGUSTUS	exon	27291	27339	.	-	.	ID=gene_04559.t1.e2;Parent=gene_04559.t1
CP010924.2	AUGUSTUS	CDS	26334	27199	0.38	-	2	ID=gene_04559.t1.c1;Parent=gene_04559.t1
CP010924.2	AUGUSTUS	CDS	27291	27339	1	-	0	ID=gene_04559.t1.c2;Parent=gene_04559.t1
CP010924.2	maker	gene	27907	29070	.	-	.	ID=gene_04560;prediction_source=maker_S1_GTGAAA_L006:genemark-CP010924.2-processed-gene-0.51-mRNA-1
CP010924.2	maker	mRNA	27907	29070	.	-	.	ID=gene_04560.t1;Parent=gene_04560
CP010924.2	maker	exon	27907	29070	.	-	.	ID=gene_04560.t1.e1;Parent=gene_04560.t1
CP010924.2	maker	CDS	27907	29070	.	-	0	ID=gene_04560.t1.c1;Parent=gene_04560.t1
CP010924.2	maker	gene	29856	31520	.	+	.	ID=gene_04561;prediction_source=maker_S1_GTGAAA_L006:maker-CP010924.2-augustus-gene-0.26-mRNA-1
CP010924.2	maker	mRNA	29856	31520	.	+	.	ID=gene_04561.t1;Parent=gene_04561
CP010924.2	maker	exon	29856	30482	.	+	.	ID=gene_04561.t1.e1;Parent=gene_04561.t1
CP010924.2	maker	exon	30566	31005	.	+	.	ID=gene_04561.t1.e2;Parent=gene_04561.t1
CP010924.2	maker	exon	31103	31520	.	+	.	ID=gene_04561.t1.e3;Parent=gene_04561.t1
CP010924.2	maker	CDS	29856	30482	.	+	0	ID=gene_04561.t1.c1;Parent=gene_04561.t1
CP010924.2	maker	CDS	30566	31005	.	+	0	ID=gene_04561.t1.c2;Parent=gene_04561.t1
CP010924.2	maker	CDS	31103	31337	.	+	1	ID=gene_04561.t1.c3;Parent=gene_04561.t1
CP010924.2	maker	gene	32473	34266	.	+	.	ID=gene_04562;prediction_source=maker_S1_GTGAAA_L006:snap_masked-CP010924.2-processed-gene-0.62-mRNA-1
CP010924.2	maker	mRNA	32473	34266	.	+	.	ID=gene_04562.t1;Parent=gene_04562
CP010924.2	maker	exon	32473	34266	.	+	.	ID=gene_04562.t1.e1;Parent=gene_04562.t1
CP010924.2	maker	CDS	32473	34266	.	+	0	ID=gene_04562.t1.c1;Parent=gene_04562.t1
CP010924.2	maker	gene	35062	36597	.	+	.	ID=gene_04563;prediction_source=maker_S1_GTGAAA_L006:snap_masked-CP010924.2-processed-gene-0.63-mRNA-1
CP010924.2	maker	mRNA	35062	36597	.	+	.	ID=gene_04563.t1;Parent=gene_04563
CP010924.2	maker	exon	35062	36597	.	+	.	ID=gene_04563.t1.e1;Parent=gene_04563.t1
CP010924.2	maker	CDS	35062	36597	.	+	0	ID=gene_04563.t1.c1;Parent=gene_04563.t1
CP010924.2	maker	gene	36860	41062	.	-	.	ID=gene_04564;prediction_source=maker_S1_GTGAAA_L006:snap_masked-CP010924.2-processed-gene-0.77-mRNA-1
CP010924.2	maker	mRNA	36860	41062	.	-	.	ID=gene_04564.t1;Parent=gene_04564
CP010924.2	maker	exon	36860	41062	.	-	.	ID=gene_04564.t1.e1;Parent=gene_04564.t1
CP010924.2	maker	CDS	36860	41062	.	-	0	ID=gene_04564.t1.c1;Parent=gene_04564.t1
CP010924.2	maker	gene	42286	53406	.	+	.	ID=gene_04565;prediction_source=maker_S1_GTGAAA_L006:snap_masked-CP010924.2-processed-gene-0.64-mRNA-1
CP010924.2	maker	mRNA	42286	53406	.	+	.	ID=gene_04565.t1;Parent=gene_04565
CP010924.2	maker	exon	42286	53406	.	+	.	ID=gene_04565.t1.e1;Parent=gene_04565.t1
CP010924.2	maker	CDS	42286	53406	.	+	0	ID=gene_04565.t1.c1;Parent=gene_04565.t1
CP010924.2	maker	gene	54250	56023	.	+	.	ID=gene_04566;prediction_source=maker_S1_GTGAAA_L006:genemark-CP010924.2-processed-gene-0.37-mRNA-1
CP010924.2	maker	mRNA	54250	56023	.	+	.	ID=gene_04566.t1;Parent=gene_04566
CP010924.2	maker	exon	54250	54453	.	+	.	ID=gene_04566.t1.e1;Parent=gene_04566.t1
CP010924.2	maker	exon	54539	56023	.	+	.	ID=gene_04566.t1.e2;Parent=gene_04566.t1
CP010924.2	maker	CDS	54322	54453	.	+	0	ID=gene_04566.t1.c1;Parent=gene_04566.t1
CP010924.2	maker	CDS	54539	56023	.	+	0	ID=gene_04566.t1.c2;Parent=gene_04566.t1
CP010924.2	maker	gene	56488	58539	.	-	.	ID=gene_04567;prediction_source=maker_S1_GTGAAA_L006:snap_masked-CP010924.2-processed-gene-0.78-mRNA-1
CP010924.2	maker	mRNA	56488	58539	.	-	.	ID=gene_04567.t1;Parent=gene_04567
CP010924.2	maker	exon	56488	58539	.	-	.	ID=gene_04567.t1.e1;Parent=gene_04567.t1
CP010924.2	maker	CDS	56488	58539	.	-	0	ID=gene_04567.t1.c1;Parent=gene_04567.t1
CP010924.2	AUGUSTUS	gene	61759	62087	1	+	.	ID=gene_04568;prediction_source=braker_S1_GTGAAA_L006:g1591.t1
CP010924.2	AUGUSTUS	mRNA	61759	62087	1	+	.	ID=gene_04568.t1;Parent=gene_04568
CP010924.2	AUGUSTUS	exon	61759	61955	.	+	.	ID=gene_04568.t1.e1;Parent=gene_04568.t1
CP010924.2	AUGUSTUS	exon	62069	62087	.	+	.	ID=gene_04568.t1.e2;Parent=gene_04568.t1
CP010924.2	AUGUSTUS	CDS	61759	61955	1	+	0	ID=gene_04568.t1.c1;Parent=gene_04568.t1
CP010924.2	AUGUSTUS	CDS	62069	62087	1	+	1	ID=gene_04568.t1.c2;Parent=gene_04568.t1
CP010924.2	AUGUSTUS	gene	62687	63208	0.54	-	.	ID=gene_04569;prediction_source=braker_S1_GTGAAA_L006:g1592.t1
CP010924.2	AUGUSTUS	mRNA	62687	63208	0.54	-	.	ID=gene_04569.t1;Parent=gene_04569
CP010924.2	AUGUSTUS	exon	62687	63208	.	-	.	ID=gene_04569.t1.e1;Parent=gene_04569.t1
CP010924.2	AUGUSTUS	CDS	62687	63208	0.54	-	0	ID=gene_04569.t1.c1;Parent=gene_04569.t1
CP010924.2	maker	gene	64334	65596	.	-	.	ID=gene_04570;prediction_source=maker_S1_GTGAAA_L006:genemark-CP010924.2-processed-gene-0.55-mRNA-1
CP010924.2	maker	mRNA	64334	65596	.	-	.	ID=gene_04570.t1;Parent=gene_04570
CP010924.2	maker	exon	64334	65596	.	-	.	ID=gene_04570.t1.e1;Parent=gene_04570.t1
CP010924.2	maker	CDS	64334	65596	.	-	0	ID=gene_04570.t1.c1;Parent=gene_04570.t1
CP010924.2	maker	gene	66166	66573	.	-	.	ID=gene_04571;prediction_source=maker_S1_GTGAAA_L006:snap_masked-CP010924.2-processed-gene-0.81-mRNA-1
CP010924.2	maker	mRNA	66166	66573	.	-	.	ID=gene_04571.t1;Parent=gene_04571
CP010924.2	maker	exon	66166	66573	.	-	.	ID=gene_04571.t1.e1;Parent=gene_04571.t1
CP010924.2	maker	CDS	66166	66573	.	-	0	ID=gene_04571.t1.c1;Parent=gene_04571.t1
CP010924.2	maker	gene	67456	68061	.	+	.	ID=gene_04572;prediction_source=maker_S1_GTGAAA_L006:augustus_masked-CP010924.2-processed-gene-0.8-mRNA-1
CP010924.2	maker	mRNA	67456	68061	.	+	.	ID=gene_04572.t1;Parent=gene_04572
CP010924.2	maker	exon	67456	68061	.	+	.	ID=gene_04572.t1.e1;Parent=gene_04572.t1
CP010924.2	maker	CDS	67456	68061	.	+	0	ID=gene_04572.t1.c1;Parent=gene_04572.t1
CP010924.2	maker	gene	68809	69213	.	-	.	ID=gene_04573;prediction_source=maker_S1_GTGAAA_L006:augustus_masked-CP010924.2-processed-gene-0.23-mRNA-1
CP010924.2	maker	mRNA	68809	69213	.	-	.	ID=gene_04573.t1;Parent=gene_04573
CP010924.2	maker	exon	69150	69213	.	-	.	ID=gene_04573.t1.e1;Parent=gene_04573.t1
CP010924.2	maker	exon	68809	69077	.	-	.	ID=gene_04573.t1.e2;Parent=gene_04573.t1
CP010924.2	maker	CDS	69150	69213	.	-	0	ID=gene_04573.t1.c1;Parent=gene_04573.t1
CP010924.2	maker	CDS	68809	69077	.	-	2	ID=gene_04573.t1.c2;Parent=gene_04573.t1
CP010924.2	maker	gene	69606	70385	.	-	.	ID=gene_04574;prediction_source=maker_S1_GTGAAA_L006:augustus_masked-CP010924.2-processed-gene-0.24-mRNA-1
CP010924.2	maker	mRNA	69606	70385	.	-	.	ID=gene_04574.t1;Parent=gene_04574
CP010924.2	maker	exon	70260	70385	.	-	.	ID=gene_04574.t1.e1;Parent=gene_04574.t1
CP010924.2	maker	exon	69932	69979	.	-	.	ID=gene_04574.t1.e2;Parent=gene_04574.t1
CP010924.2	maker	exon	69606	69761	.	-	.	ID=gene_04574.t1.e3;Parent=gene_04574.t1
CP010924.2	maker	CDS	70260	70385	.	-	0	ID=gene_04574.t1.c1;Parent=gene_04574.t1
CP010924.2	maker	CDS	69932	69979	.	-	0	ID=gene_04574.t1.c2;Parent=gene_04574.t1
CP010924.2	maker	CDS	69606	69761	.	-	0	ID=gene_04574.t1.c3;Parent=gene_04574.t1
CP010924.2	maker	gene	75047	75709	.	+	.	ID=gene_04575;prediction_source=maker_S1_GTGAAA_L006:snap_masked-CP010924.2-processed-gene-0.67-mRNA-1
CP010924.2	maker	mRNA	75047	75709	.	+	.	ID=gene_04575.t1;Parent=gene_04575
CP010924.2	maker	exon	75047	75709	.	+	.	ID=gene_04575.t1.e1;Parent=gene_04575.t1
CP010924.2	maker	CDS	75047	75709	.	+	0	ID=gene_04575.t1.c1;Parent=gene_04575.t1
CP010924.2	maker	gene	77617	78726	.	+	.	ID=gene_04576;prediction_source=maker_S1_GTGAAA_L006:genemark-CP010924.2-processed-gene-0.40-mRNA-1
CP010924.2	maker	mRNA	77617	78726	.	+	.	ID=gene_04576.t1;Parent=gene_04576
CP010924.2	maker	exon	77617	78726	.	+	.	ID=gene_04576.t1.e1;Parent=gene_04576.t1
CP010924.2	maker	CDS	77617	78726	.	+	0	ID=gene_04576.t1.c1;Parent=gene_04576.t1
CP010924.2	maker	gene	78893	80417	.	-	.	ID=gene_04577;prediction_source=maker_S1_GTGAAA_L006:augustus_masked-CP010924.2-processed-gene-0.25-mRNA-1
CP010924.2	maker	mRNA	78893	80417	.	-	.	ID=gene_04577.t1;Parent=gene_04577
CP010924.2	maker	exon	80160	80417	.	-	.	ID=gene_04577.t1.e1;Parent=gene_04577.t1
CP010924.2	maker	exon	80068	80078	.	-	.	ID=gene_04577.t1.e2;Parent=gene_04577.t1
CP010924.2	maker	exon	79651	79912	.	-	.	ID=gene_04577.t1.e3;Parent=gene_04577.t1
CP010924.2	maker	exon	78893	79489	.	-	.	ID=gene_04577.t1.e4;Parent=gene_04577.t1
CP010924.2	maker	CDS	80160	80417	.	-	0	ID=gene_04577.t1.c1;Parent=gene_04577.t1
CP010924.2	maker	CDS	80068	80078	.	-	0	ID=gene_04577.t1.c2;Parent=gene_04577.t1
CP010924.2	maker	CDS	79651	79912	.	-	1	ID=gene_04577.t1.c3;Parent=gene_04577.t1
CP010924.2	maker	CDS	78893	79489	.	-	0	ID=gene_04577.t1.c4;Parent=gene_04577.t1
CP010924.2	maker	gene	81251	85933	.	+	.	ID=gene_04578;prediction_source=maker_S1_GTGAAA_L006:genemark-CP010924.2-processed-gene-0.41-mRNA-1
CP010924.2	maker	mRNA	81251	85933	.	+	.	ID=gene_04578.t1;Parent=gene_04578
CP010924.2	maker	exon	81251	85933	.	+	.	ID=gene_04578.t1.e1;Parent=gene_04578.t1
CP010924.2	maker	CDS	81251	85933	.	+	0	ID=gene_04578.t1.c1;Parent=gene_04578.t1
CP010924.2	maker	gene	86805	90659	.	+	.	ID=gene_04579;prediction_source=maker_S1_GTGAAA_L006:genemark-CP010924.2-processed-gene-0.42-mRNA-1
CP010924.2	maker	mRNA	86805	90659	.	+	.	ID=gene_04579.t1;Parent=gene_04579
CP010924.2	maker	exon	86805	90659	.	+	.	ID=gene_04579.t1.e1;Parent=gene_04579.t1
CP010924.2	maker	CDS	86805	90659	.	+	0	ID=gene_04579.t1.c1;Parent=gene_04579.t1
CP010924.2	maker	gene	92143	93924	.	+	.	ID=gene_04580;prediction_source=maker_S1_GTGAAA_L006:snap_masked-CP010924.2-processed-gene-0.71-mRNA-1
CP010924.2	maker	mRNA	92143	93924	.	+	.	ID=gene_04580.t1;Parent=gene_04580
CP010924.2	maker	exon	92143	93924	.	+	.	ID=gene_04580.t1.e1;Parent=gene_04580.t1
CP010924.2	maker	CDS	92143	93924	.	+	0	ID=gene_04580.t1.c1;Parent=gene_04580.t1
CP010924.2	maker	gene	95047	96375	.	+	.	ID=gene_04581;prediction_source=maker_S1_GTGAAA_L006:genemark-CP010924.2-processed-gene-1.62-mRNA-1
CP010924.2	maker	mRNA	95047	96375	.	+	.	ID=gene_04581.t1;Parent=gene_04581
CP010924.2	maker	exon	95047	96375	.	+	.	ID=gene_04581.t1.e1;Parent=gene_04581.t1
CP010924.2	maker	CDS	95047	96375	.	+	0	ID=gene_04581.t1.c1;Parent=gene_04581.t1
CP010924.2	maker	gene	96857	98601	.	-	.	ID=gene_04582;prediction_source=maker_S1_GTGAAA_L006:genemark-CP010924.2-processed-gene-1.64-mRNA-1
CP010924.2	maker	mRNA	96857	98601	.	-	.	ID=gene_04582.t1;Parent=gene_04582
CP010924.2	maker	exon	96857	97128	.	-	.	ID=gene_04582.t1.e1;Parent=gene_04582.t1
CP010924.2	maker	exon	97230	97260	.	-	.	ID=gene_04582.t1.e2;Parent=gene_04582.t1
CP010924.2	maker	exon	97348	98321	.	-	.	ID=gene_04582.t1.e3;Parent=gene_04582.t1
CP010924.2	maker	exon	98396	98601	.	-	.	ID=gene_04582.t1.e4;Parent=gene_04582.t1
CP010924.2	maker	CDS	98396	98467	.	-	0	ID=gene_04582.t1.c1;Parent=gene_04582.t1
CP010924.2	maker	CDS	97348	98321	.	-	0	ID=gene_04582.t1.c2;Parent=gene_04582.t1
CP010924.2	maker	CDS	97230	97260	.	-	1	ID=gene_04582.t1.c3;Parent=gene_04582.t1
CP010924.2	maker	CDS	97093	97128	.	-	0	ID=gene_04582.t1.c4;Parent=gene_04582.t1
CP010924.2	maker	gene	98932	100533	.	+	.	ID=gene_04583;prediction_source=maker_S1_GTGAAA_L006:genemark-CP010924.2-processed-gene-1.63-mRNA-1
CP010924.2	maker	mRNA	98932	100533	.	+	.	ID=gene_04583.t1;Parent=gene_04583
CP010924.2	maker	exon	98932	100533	.	+	.	ID=gene_04583.t1.e1;Parent=gene_04583.t1
CP010924.2	maker	CDS	98932	100533	.	+	0	ID=gene_04583.t1.c1;Parent=gene_04583.t1
CP010924.2	maker	gene	100707	102347	.	-	.	ID=gene_04584;prediction_source=maker_S1_GTGAAA_L006:genemark-CP010924.2-processed-gene-1.75-mRNA-1
CP010924.2	maker	mRNA	100707	102347	.	-	.	ID=gene_04584.t1;Parent=gene_04584
CP010924.2	maker	exon	100707	102347	.	-	.	ID=gene_04584.t1.e1;Parent=gene_04584.t1
CP010924.2	maker	CDS	100707	102347	.	-	0	ID=gene_04584.t1.c1;Parent=gene_04584.t1
CP010924.2	maker	gene	104483	105657	.	-	.	ID=gene_04585;prediction_source=maker_S1_GTGAAA_L006:genemark-CP010924.2-processed-gene-1.76-mRNA-1
CP010924.2	maker	mRNA	104483	105657	.	-	.	ID=gene_04585.t1;Parent=gene_04585
CP010924.2	maker	exon	105151	105657	.	-	.	ID=gene_04585.t1.e1;Parent=gene_04585.t1
CP010924.2	maker	exon	104852	105046	.	-	.	ID=gene_04585.t1.e2;Parent=gene_04585.t1
CP010924.2	maker	exon	104483	104752	.	-	.	ID=gene_04585.t1.e3;Parent=gene_04585.t1
CP010924.2	maker	CDS	105151	105657	.	-	0	ID=gene_04585.t1.c1;Parent=gene_04585.t1
CP010924.2	maker	CDS	104852	105046	.	-	0	ID=gene_04585.t1.c2;Parent=gene_04585.t1
CP010924.2	maker	CDS	104483	104752	.	-	0	ID=gene_04585.t1.c3;Parent=gene_04585.t1
CP010924.2	maker	gene	106501	108378	.	-	.	ID=gene_04586;prediction_source=maker_S1_GTGAAA_L006:genemark-CP010924.2-processed-gene-1.77-mRNA-1
CP010924.2	maker	mRNA	106501	108378	.	-	.	ID=gene_04586.t1;Parent=gene_04586
CP010924.2	maker	exon	106501	108378	.	-	.	ID=gene_04586.t1.e1;Parent=gene_04586.t1
CP010924.2	maker	CDS	106501	108378	.	-	0	ID=gene_04586.t1.c1;Parent=gene_04586.t1
CP010924.2	maker	gene	109115	110830	.	+	.	ID=gene_04587;prediction_source=maker_S1_GTGAAA_L006:genemark-CP010924.2-processed-gene-1.65-mRNA-1
CP010924.2	maker	mRNA	109115	110830	.	+	.	ID=gene_04587.t1;Parent=gene_04587
CP010924.2	maker	exon	109115	110543	.	+	.	ID=gene_04587.t1.e1;Parent=gene_04587.t1
CP010924.2	maker	exon	110634	110830	.	+	.	ID=gene_04587.t1.e2;Parent=gene_04587.t1
CP010924.2	maker	CDS	109194	110543	.	+	0	ID=gene_04587.t1.c1;Parent=gene_04587.t1
CP010924.2	maker	CDS	110634	110681	.	+	0	ID=gene_04587.t1.c2;Parent=gene_04587.t1
CP010924.2	maker	gene	111271	112665	.	+	.	ID=gene_04588;prediction_source=maker_S1_GTGAAA_L006:augustus_masked-CP010924.2-processed-gene-1.4-mRNA-1
CP010924.2	maker	mRNA	111271	112665	.	+	.	ID=gene_04588.t1;Parent=gene_04588
CP010924.2	maker	exon	111271	111834	.	+	.	ID=gene_04588.t1.e1;Parent=gene_04588.t1
CP010924.2	maker	exon	111886	112665	.	+	.	ID=gene_04588.t1.e2;Parent=gene_04588.t1
CP010924.2	maker	CDS	111271	111834	.	+	0	ID=gene_04588.t1.c1;Parent=gene_04588.t1
CP010924.2	maker	CDS	111886	112665	.	+	0	ID=gene_04588.t1.c2;Parent=gene_04588.t1
CP010924.2	maker	gene	113051	116104	.	-	.	ID=gene_04589;prediction_source=maker_S1_GTGAAA_L006:augustus_masked-CP010924.2-processed-gene-1.16-mRNA-1
CP010924.2	maker	mRNA	113051	116104	.	-	.	ID=gene_04589.t1;Parent=gene_04589
CP010924.2	maker	exon	113051	116104	.	-	.	ID=gene_04589.t1.e1;Parent=gene_04589.t1
CP010924.2	maker	CDS	113051	116104	.	-	0	ID=gene_04589.t1.c1;Parent=gene_04589.t1
CP010924.2	maker	gene	117363	118946	.	+	.	ID=gene_04590;prediction_source=maker_S1_GTGAAA_L006:augustus_masked-CP010924.2-processed-gene-1.5-mRNA-1
CP010924.2	maker	mRNA	117363	118946	.	+	.	ID=gene_04590.t1;Parent=gene_04590
CP010924.2	maker	exon	117363	118946	.	+	.	ID=gene_04590.t1.e1;Parent=gene_04590.t1
CP010924.2	maker	CDS	117363	118946	.	+	0	ID=gene_04590.t1.c1;Parent=gene_04590.t1
CP010924.2	maker	gene	119244	125771	.	-	.	ID=gene_04591;prediction_source=maker_S1_GTGAAA_L006:snap_masked-CP010924.2-processed-gene-1.49-mRNA-1
CP010924.2	maker	mRNA	119244	125771	.	-	.	ID=gene_04591.t1;Parent=gene_04591
CP010924.2	maker	exon	119244	125771	.	-	.	ID=gene_04591.t1.e1;Parent=gene_04591.t1
CP010924.2	maker	CDS	119244	125771	.	-	0	ID=gene_04591.t1.c1;Parent=gene_04591.t1
CP010924.2	maker	gene	127380	128840	.	-	.	ID=gene_04592;prediction_source=maker_S1_GTGAAA_L006:genemark-CP010924.2-processed-gene-1.80-mRNA-1
CP010924.2	maker	mRNA	127380	128840	.	-	.	ID=gene_04592.t1;Parent=gene_04592
CP010924.2	maker	exon	127380	128840	.	-	.	ID=gene_04592.t1.e1;Parent=gene_04592.t1
CP010924.2	maker	CDS	127380	128840	.	-	0	ID=gene_04592.t1.c1;Parent=gene_04592.t1
CP010924.2	maker	gene	129538	131280	.	+	.	ID=gene_04593;prediction_source=maker_S1_GTGAAA_L006:snap_masked-CP010924.2-processed-gene-1.36-mRNA-1
CP010924.2	maker	mRNA	129538	131280	.	+	.	ID=gene_04593.t1;Parent=gene_04593
CP010924.2	maker	exon	129538	131280	.	+	.	ID=gene_04593.t1.e1;Parent=gene_04593.t1
CP010924.2	maker	CDS	129538	131280	.	+	0	ID=gene_04593.t1.c1;Parent=gene_04593.t1
CP010924.2	maker	gene	131537	134986	.	-	.	ID=gene_04594;prediction_source=maker_S1_GTGAAA_L006:augustus_masked-CP010924.2-processed-gene-1.19-mRNA-1
CP010924.2	maker	mRNA	131537	134986	.	-	.	ID=gene_04594.t1;Parent=gene_04594
CP010924.2	maker	exon	131537	134986	.	-	.	ID=gene_04594.t1.e1;Parent=gene_04594.t1
CP010924.2	maker	CDS	131537	134986	.	-	0	ID=gene_04594.t1.c1;Parent=gene_04594.t1
CP010924.2	maker	gene	136093	138411	.	+	.	ID=gene_04595;prediction_source=maker_S1_GTGAAA_L006:genemark-CP010924.2-processed-gene-1.69-mRNA-1
CP010924.2	maker	mRNA	136093	138411	.	+	.	ID=gene_04595.t1;Parent=gene_04595
CP010924.2	maker	exon	136093	138411	.	+	.	ID=gene_04595.t1.e1;Parent=gene_04595.t1
CP010924.2	maker	CDS	136093	138411	.	+	0	ID=gene_04595.t1.c1;Parent=gene_04595.t1
CP010924.2	maker	gene	138624	139505	.	-	.	ID=gene_04596;prediction_source=maker_S1_GTGAAA_L006:augustus_masked-CP010924.2-processed-gene-1.20-mRNA-1
CP010924.2	maker	mRNA	138624	139505	.	-	.	ID=gene_04596.t1;Parent=gene_04596
CP010924.2	maker	exon	138624	139505	.	-	.	ID=gene_04596.t1.e1;Parent=gene_04596.t1
CP010924.2	maker	CDS	138624	139505	.	-	0	ID=gene_04596.t1.c1;Parent=gene_04596.t1
CP010924.2	maker	gene	140541	141716	.	+	.	ID=gene_04597;prediction_source=maker_S1_GTGAAA_L006:genemark-CP010924.2-processed-gene-1.70-mRNA-1
CP010924.2	maker	mRNA	140541	141716	.	+	.	ID=gene_04597.t1;Parent=gene_04597
CP010924.2	maker	exon	140541	141716	.	+	.	ID=gene_04597.t1.e1;Parent=gene_04597.t1
CP010924.2	maker	CDS	140541	141716	.	+	0	ID=gene_04597.t1.c1;Parent=gene_04597.t1
CP010924.2	maker	gene	142047	144392	.	-	.	ID=gene_04598;prediction_source=maker_S1_GTGAAA_L006:genemark-CP010924.2-processed-gene-1.83-mRNA-1
CP010924.2	maker	mRNA	142047	144392	.	-	.	ID=gene_04598.t1;Parent=gene_04598
CP010924.2	maker	exon	142047	144392	.	-	.	ID=gene_04598.t1.e1;Parent=gene_04598.t1
CP010924.2	maker	CDS	142047	144392	.	-	0	ID=gene_04598.t1.c1;Parent=gene_04598.t1
CP010924.2	maker	gene	146561	147419	.	+	.	ID=gene_04599;prediction_source=maker_S1_GTGAAA_L006:maker-CP010924.2-augustus-gene-1.93-mRNA-1
CP010924.2	maker	mRNA	146561	147419	.	+	.	ID=gene_04599.t1;Parent=gene_04599
CP010924.2	maker	exon	146561	147213	.	+	.	ID=gene_04599.t1.e1;Parent=gene_04599.t1
CP010924.2	maker	exon	147298	147419	.	+	.	ID=gene_04599.t1.e2;Parent=gene_04599.t1
CP010924.2	maker	CDS	146664	147213	.	+	0	ID=gene_04599.t1.c1;Parent=gene_04599.t1
CP010924.2	maker	CDS	147298	147314	.	+	2	ID=gene_04599.t1.c2;Parent=gene_04599.t1
CP010924.2	maker	gene	148317	148523	.	+	.	ID=gene_04600;prediction_source=maker_S1_GTGAAA_L006:snap_masked-CP010924.2-processed-gene-1.40-mRNA-1
CP010924.2	maker	mRNA	148317	148523	.	+	.	ID=gene_04600.t1;Parent=gene_04600
CP010924.2	maker	exon	148317	148523	.	+	.	ID=gene_04600.t1.e1;Parent=gene_04600.t1
CP010924.2	maker	CDS	148317	148523	.	+	0	ID=gene_04600.t1.c1;Parent=gene_04600.t1
CP010924.2	maker	gene	149588	150887	.	+	.	ID=gene_04601;prediction_source=maker_S1_GTGAAA_L006:genemark-CP010924.2-processed-gene-1.72-mRNA-1
CP010924.2	maker	mRNA	149588	150887	.	+	.	ID=gene_04601.t1;Parent=gene_04601
CP010924.2	maker	exon	149588	149823	.	+	.	ID=gene_04601.t1.e1;Parent=gene_04601.t1
CP010924.2	maker	exon	149939	150887	.	+	.	ID=gene_04601.t1.e2;Parent=gene_04601.t1
CP010924.2	maker	CDS	149719	149823	.	+	0	ID=gene_04601.t1.c1;Parent=gene_04601.t1
CP010924.2	maker	CDS	149939	150799	.	+	0	ID=gene_04601.t1.c2;Parent=gene_04601.t1
CP010924.2	maker	gene	151246	153751	.	+	.	ID=gene_04602;prediction_source=maker_S1_GTGAAA_L006:maker-CP010924.2-augustus-gene-1.97-mRNA-1
CP010924.2	maker	mRNA	151246	153751	.	+	.	ID=gene_04602.t1;Parent=gene_04602
CP010924.2	maker	exon	151246	151599	.	+	.	ID=gene_04602.t1.e1;Parent=gene_04602.t1
CP010924.2	maker	exon	151682	151936	.	+	.	ID=gene_04602.t1.e2;Parent=gene_04602.t1
CP010924.2	maker	exon	152022	153751	.	+	.	ID=gene_04602.t1.e3;Parent=gene_04602.t1
CP010924.2	maker	CDS	151296	151599	.	+	0	ID=gene_04602.t1.c1;Parent=gene_04602.t1
CP010924.2	maker	CDS	151682	151936	.	+	2	ID=gene_04602.t1.c2;Parent=gene_04602.t1
CP010924.2	maker	CDS	152022	153751	.	+	2	ID=gene_04602.t1.c3;Parent=gene_04602.t1
CP010924.2	maker	gene	154029	155897	.	-	.	ID=gene_04603;prediction_source=maker_S1_GTGAAA_L006:genemark-CP010924.2-processed-gene-1.84-mRNA-1
CP010924.2	maker	mRNA	154029	155897	.	-	.	ID=gene_04603.t1;Parent=gene_04603
CP010924.2	maker	exon	154029	155897	.	-	.	ID=gene_04603.t1.e1;Parent=gene_04603.t1
CP010924.2	maker	CDS	154029	155897	.	-	0	ID=gene_04603.t1.c1;Parent=gene_04603.t1
CP010924.2	maker	gene	156675	162404	.	-	.	ID=gene_04604;prediction_source=maker_S1_GTGAAA_L006:genemark-CP010924.2-processed-gene-1.85-mRNA-1
CP010924.2	maker	mRNA	156675	162404	.	-	.	ID=gene_04604.t1;Parent=gene_04604
CP010924.2	maker	exon	156675	162404	.	-	.	ID=gene_04604.t1.e1;Parent=gene_04604.t1
CP010924.2	maker	CDS	156675	162404	.	-	0	ID=gene_04604.t1.c1;Parent=gene_04604.t1
CP010924.2	AUGUSTUS	gene	167094	168520	0.98	-	.	ID=gene_04605;prediction_source=braker_S1_GTGAAA_L006:g1625.t1
CP010924.2	AUGUSTUS	mRNA	167094	168520	0.98	-	.	ID=gene_04605.t1;Parent=gene_04605
CP010924.2	AUGUSTUS	exon	167094	167633	.	-	.	ID=gene_04605.t1.e1;Parent=gene_04605.t1
CP010924.2	AUGUSTUS	exon	168305	168520	.	-	.	ID=gene_04605.t1.e2;Parent=gene_04605.t1
CP010924.2	AUGUSTUS	CDS	167094	167633	1	-	0	ID=gene_04605.t1.c1;Parent=gene_04605.t1
CP010924.2	AUGUSTUS	CDS	168305	168520	0.98	-	0	ID=gene_04605.t1.c2;Parent=gene_04605.t1
CP010924.2	AUGUSTUS	gene	169131	171997	1	-	.	ID=gene_04606;prediction_source=braker_S1_GTGAAA_L006:g1626.t1
CP010924.2	AUGUSTUS	mRNA	169131	171997	1	-	.	ID=gene_04606.t1;Parent=gene_04606
CP010924.2	AUGUSTUS	exon	169131	169135	.	-	.	ID=gene_04606.t1.e1;Parent=gene_04606.t1
CP010924.2	AUGUSTUS	exon	169324	171997	.	-	.	ID=gene_04606.t1.e2;Parent=gene_04606.t1
CP010924.2	AUGUSTUS	CDS	169131	169135	1	-	2	ID=gene_04606.t1.c1;Parent=gene_04606.t1
CP010924.2	AUGUSTUS	CDS	169324	171997	1	-	0	ID=gene_04606.t1.c2;Parent=gene_04606.t1
CP010924.2	maker	gene	174338	177622	.	-	.	ID=gene_04607;prediction_source=maker_S1_GTGAAA_L006:genemark-CP010924.2-processed-gene-1.87-mRNA-1
CP010924.2	maker	mRNA	174338	177622	.	-	.	ID=gene_04607.t1;Parent=gene_04607
CP010924.2	maker	exon	174338	177622	.	-	.	ID=gene_04607.t1.e1;Parent=gene_04607.t1
CP010924.2	maker	CDS	174338	177622	.	-	0	ID=gene_04607.t1.c1;Parent=gene_04607.t1
CP010924.2	maker	gene	178125	180482	.	+	.	ID=gene_04608;prediction_source=maker_S1_GTGAAA_L006:augustus_masked-CP010924.2-processed-gene-1.12-mRNA-1
CP010924.2	maker	mRNA	178125	180482	.	+	.	ID=gene_04608.t1;Parent=gene_04608
CP010924.2	maker	exon	178125	180128	.	+	.	ID=gene_04608.t1.e1;Parent=gene_04608.t1
CP010924.2	maker	exon	180462	180482	.	+	.	ID=gene_04608.t1.e2;Parent=gene_04608.t1
CP010924.2	maker	CDS	178125	180128	.	+	0	ID=gene_04608.t1.c1;Parent=gene_04608.t1
CP010924.2	maker	CDS	180462	180482	.	+	0	ID=gene_04608.t1.c2;Parent=gene_04608.t1
CP010924.2	maker	gene	180627	181664	.	-	.	ID=gene_04609;prediction_source=maker_S1_GTGAAA_L006:genemark-CP010924.2-processed-gene-1.88-mRNA-1
CP010924.2	maker	mRNA	180627	181664	.	-	.	ID=gene_04609.t1;Parent=gene_04609
CP010924.2	maker	exon	180627	181664	.	-	.	ID=gene_04609.t1.e1;Parent=gene_04609.t1
CP010924.2	maker	CDS	180627	181664	.	-	0	ID=gene_04609.t1.c1;Parent=gene_04609.t1
CP010924.2	maker	gene	182419	184047	.	-	.	ID=gene_04610;prediction_source=maker_S1_GTGAAA_L006:augustus_masked-CP010924.2-processed-gene-1.27-mRNA-1
CP010924.2	maker	mRNA	182419	184047	.	-	.	ID=gene_04610.t1;Parent=gene_04610
CP010924.2	maker	exon	183213	184047	.	-	.	ID=gene_04610.t1.e1;Parent=gene_04610.t1
CP010924.2	maker	exon	182918	183062	.	-	.	ID=gene_04610.t1.e2;Parent=gene_04610.t1
CP010924.2	maker	exon	182419	182671	.	-	.	ID=gene_04610.t1.e3;Parent=gene_04610.t1
CP010924.2	maker	CDS	183213	184047	.	-	0	ID=gene_04610.t1.c1;Parent=gene_04610.t1
CP010924.2	maker	CDS	182918	183062	.	-	2	ID=gene_04610.t1.c2;Parent=gene_04610.t1
CP010924.2	maker	CDS	182419	182671	.	-	1	ID=gene_04610.t1.c3;Parent=gene_04610.t1
CP010924.2	maker	gene	187792	188643	.	-	.	ID=gene_04611;prediction_source=maker_S1_GTGAAA_L006:genemark-CP010924.2-processed-gene-1.90-mRNA-1
CP010924.2	maker	mRNA	187792	188643	.	-	.	ID=gene_04611.t1;Parent=gene_04611
CP010924.2	maker	exon	187792	188018	.	-	.	ID=gene_04611.t1.e1;Parent=gene_04611.t1
CP010924.2	maker	exon	188093	188643	.	-	.	ID=gene_04611.t1.e2;Parent=gene_04611.t1
CP010924.2	maker	CDS	188093	188613	.	-	0	ID=gene_04611.t1.c1;Parent=gene_04611.t1
CP010924.2	maker	CDS	187844	188018	.	-	1	ID=gene_04611.t1.c2;Parent=gene_04611.t1
CP010924.2	AUGUSTUS	gene	188825	194755	0.99	+	.	ID=gene_04612;prediction_source=augustus:CP010924.2.g7834.t1
CP010924.2	AUGUSTUS	mRNA	188825	194755	0.99	+	.	ID=gene_04612.t1;Parent=gene_04612
CP010924.2	AUGUSTUS	exon	188825	194755	0.99	+	.	ID=gene_04612.t1.e1;Parent=gene_04612.t1
CP010924.2	AUGUSTUS	CDS	188825	194755	0.99	+	0	ID=gene_04612.t1.c1;Parent=gene_04612.t1
CP010924.2	maker	gene	195330	197306	.	-	.	ID=gene_04613;prediction_source=maker_S1_GTGAAA_L006:genemark-CP010924.2-processed-gene-2.96-mRNA-1
CP010924.2	maker	mRNA	195330	197306	.	-	.	ID=gene_04613.t1;Parent=gene_04613
CP010924.2	maker	exon	195330	197306	.	-	.	ID=gene_04613.t1.e1;Parent=gene_04613.t1
CP010924.2	maker	CDS	195330	197306	.	-	0	ID=gene_04613.t1.c1;Parent=gene_04613.t1
CP010924.2	maker	gene	200568	201491	.	+	.	ID=gene_04614;prediction_source=maker_S1_GTGAAA_L006:genemark-CP010924.2-processed-gene-2.97-mRNA-1
CP010924.2	maker	mRNA	200568	201491	.	+	.	ID=gene_04614.t1;Parent=gene_04614
CP010924.2	maker	exon	200568	201491	.	+	.	ID=gene_04614.t1.e1;Parent=gene_04614.t1
CP010924.2	maker	CDS	200568	201491	.	+	0	ID=gene_04614.t1.c1;Parent=gene_04614.t1
CP010924.2	maker	gene	201701	205159	.	+	.	ID=gene_04615;prediction_source=maker_S1_GTGAAA_L006:genemark-CP010924.2-processed-gene-2.98-mRNA-1
CP010924.2	maker	mRNA	201701	205159	.	+	.	ID=gene_04615.t1;Parent=gene_04615
CP010924.2	maker	exon	201701	205159	.	+	.	ID=gene_04615.t1.e1;Parent=gene_04615.t1
CP010924.2	maker	CDS	201701	205159	.	+	0	ID=gene_04615.t1.c1;Parent=gene_04615.t1
CP010924.2	maker	gene	205612	207513	.	-	.	ID=gene_04616;prediction_source=maker_S1_GTGAAA_L006:genemark-CP010924.2-processed-gene-2.115-mRNA-1
CP010924.2	maker	mRNA	205612	207513	.	-	.	ID=gene_04616.t1;Parent=gene_04616
CP010924.2	maker	exon	205612	207513	.	-	.	ID=gene_04616.t1.e1;Parent=gene_04616.t1
CP010924.2	maker	CDS	205612	207513	.	-	0	ID=gene_04616.t1.c1;Parent=gene_04616.t1
CP010924.2	maker	gene	208069	209235	.	+	.	ID=gene_04617;prediction_source=maker_S1_GTGAAA_L006:genemark-CP010924.2-processed-gene-2.99-mRNA-1
CP010924.2	maker	mRNA	208069	209235	.	+	.	ID=gene_04617.t1;Parent=gene_04617
CP010924.2	maker	exon	208069	209235	.	+	.	ID=gene_04617.t1.e1;Parent=gene_04617.t1
CP010924.2	maker	CDS	208069	209235	.	+	0	ID=gene_04617.t1.c1;Parent=gene_04617.t1
CP010924.2	maker	gene	209512	210347	.	-	.	ID=gene_04618;prediction_source=maker_S1_GTGAAA_L006:augustus_masked-CP010924.2-processed-gene-2.20-mRNA-1
CP010924.2	maker	mRNA	209512	210347	.	-	.	ID=gene_04618.t1;Parent=gene_04618
CP010924.2	maker	exon	210088	210347	.	-	.	ID=gene_04618.t1.e1;Parent=gene_04618.t1
CP010924.2	maker	exon	209512	210013	.	-	.	ID=gene_04618.t1.e2;Parent=gene_04618.t1
CP010924.2	maker	CDS	210088	210347	.	-	0	ID=gene_04618.t1.c1;Parent=gene_04618.t1
CP010924.2	maker	CDS	209512	210013	.	-	1	ID=gene_04618.t1.c2;Parent=gene_04618.t1
CP010924.2	maker	gene	211289	214489	.	-	.	ID=gene_04619;prediction_source=maker_S1_GTGAAA_L006:genemark-CP010924.2-processed-gene-2.117-mRNA-1
CP010924.2	maker	mRNA	211289	214489	.	-	.	ID=gene_04619.t1;Parent=gene_04619
CP010924.2	maker	exon	211289	214489	.	-	.	ID=gene_04619.t1.e1;Parent=gene_04619.t1
CP010924.2	maker	CDS	211289	214489	.	-	0	ID=gene_04619.t1.c1;Parent=gene_04619.t1
CP010924.2	maker	gene	215763	218306	.	+	.	ID=gene_04620;prediction_source=maker_S1_GTGAAA_L006:genemark-CP010924.2-processed-gene-2.100-mRNA-1
CP010924.2	maker	mRNA	215763	218306	.	+	.	ID=gene_04620.t1;Parent=gene_04620
CP010924.2	maker	exon	215763	218306	.	+	.	ID=gene_04620.t1.e1;Parent=gene_04620.t1
CP010924.2	maker	CDS	215763	218306	.	+	0	ID=gene_04620.t1.c1;Parent=gene_04620.t1
CP010924.2	maker	gene	218756	219999	.	-	.	ID=gene_04621;prediction_source=maker_S1_GTGAAA_L006:genemark-CP010924.2-processed-gene-2.118-mRNA-1
CP010924.2	maker	mRNA	218756	219999	.	-	.	ID=gene_04621.t1;Parent=gene_04621
CP010924.2	maker	exon	218756	219524	.	-	.	ID=gene_04621.t1.e1;Parent=gene_04621.t1
CP010924.2	maker	exon	219615	219999	.	-	.	ID=gene_04621.t1.e2;Parent=gene_04621.t1
CP010924.2	maker	CDS	219615	219951	.	-	0	ID=gene_04621.t1.c1;Parent=gene_04621.t1
CP010924.2	maker	CDS	218848	219524	.	-	2	ID=gene_04621.t1.c2;Parent=gene_04621.t1
CP010924.2	maker	gene	220485	224888	.	+	.	ID=gene_04622;prediction_source=maker_S1_GTGAAA_L006:genemark-CP010924.2-processed-gene-2.101-mRNA-1
CP010924.2	maker	mRNA	220485	224888	.	+	.	ID=gene_04622.t1;Parent=gene_04622
CP010924.2	maker	exon	220485	224888	.	+	.	ID=gene_04622.t1.e1;Parent=gene_04622.t1
CP010924.2	maker	CDS	220485	224888	.	+	0	ID=gene_04622.t1.c1;Parent=gene_04622.t1
CP010924.2	maker	gene	225188	227734	.	-	.	ID=gene_04623;prediction_source=maker_S1_GTGAAA_L006:augustus_masked-CP010924.2-processed-gene-2.23-mRNA-1
CP010924.2	maker	mRNA	225188	227734	.	-	.	ID=gene_04623.t1;Parent=gene_04623
CP010924.2	maker	exon	225188	227734	.	-	.	ID=gene_04623.t1.e1;Parent=gene_04623.t1
CP010924.2	maker	CDS	225188	227734	.	-	0	ID=gene_04623.t1.c1;Parent=gene_04623.t1
CP010924.2	maker	gene	230193	235406	.	+	.	ID=gene_04624;prediction_source=maker_S1_GTGAAA_L006:snap_masked-CP010924.2-processed-gene-2.61-mRNA-1
CP010924.2	maker	mRNA	230193	235406	.	+	.	ID=gene_04624.t1;Parent=gene_04624
CP010924.2	maker	exon	230193	235406	.	+	.	ID=gene_04624.t1.e1;Parent=gene_04624.t1
CP010924.2	maker	CDS	230193	235406	.	+	0	ID=gene_04624.t1.c1;Parent=gene_04624.t1
CP010924.2	maker	gene	235509	236084	.	-	.	ID=gene_04625;prediction_source=maker_S1_GTGAAA_L006:genemark-CP010924.2-processed-gene-2.120-mRNA-1
CP010924.2	maker	mRNA	235509	236084	.	-	.	ID=gene_04625.t1;Parent=gene_04625
CP010924.2	maker	exon	235509	236084	.	-	.	ID=gene_04625.t1.e1;Parent=gene_04625.t1
CP010924.2	maker	CDS	235509	236084	.	-	0	ID=gene_04625.t1.c1;Parent=gene_04625.t1
CP010924.2	maker	gene	236403	238643	.	+	.	ID=gene_04626;prediction_source=maker_S1_GTGAAA_L006:augustus_masked-CP010924.2-processed-gene-2.8-mRNA-1
CP010924.2	maker	mRNA	236403	238643	.	+	.	ID=gene_04626.t1;Parent=gene_04626
CP010924.2	maker	exon	236403	238643	.	+	.	ID=gene_04626.t1.e1;Parent=gene_04626.t1
CP010924.2	maker	CDS	236403	238643	.	+	0	ID=gene_04626.t1.c1;Parent=gene_04626.t1
CP010924.2	maker	gene	238896	239330	.	-	.	ID=gene_04627;prediction_source=maker_S1_GTGAAA_L006:genemark-CP010924.2-processed-gene-2.121-mRNA-1
CP010924.2	maker	mRNA	238896	239330	.	-	.	ID=gene_04627.t1;Parent=gene_04627
CP010924.2	maker	exon	238896	238966	.	-	.	ID=gene_04627.t1.e1;Parent=gene_04627.t1
CP010924.2	maker	exon	239057	239330	.	-	.	ID=gene_04627.t1.e2;Parent=gene_04627.t1
CP010924.2	maker	CDS	238896	238966	.	-	2	ID=gene_04627.t1.c2;Parent=gene_04627.t1
CP010924.2	maker	CDS	239057	239330	.	-	0	ID=gene_04627.t1.c1;Parent=gene_04627.t1
CP010924.2	maker	gene	239567	241239	.	+	.	ID=gene_04628;prediction_source=maker_S1_GTGAAA_L006:maker-CP010924.2-augustus-gene-2.37-mRNA-1
CP010924.2	maker	mRNA	239567	241239	.	+	.	ID=gene_04628.t1;Parent=gene_04628
CP010924.2	maker	exon	239567	240693	.	+	.	ID=gene_04628.t1.e1;Parent=gene_04628.t1
CP010924.2	maker	exon	240791	241239	.	+	.	ID=gene_04628.t1.e2;Parent=gene_04628.t1
CP010924.2	maker	CDS	239631	240693	.	+	0	ID=gene_04628.t1.c1;Parent=gene_04628.t1
CP010924.2	maker	CDS	240791	241188	.	+	2	ID=gene_04628.t1.c2;Parent=gene_04628.t1
CP010924.2	maker	gene	241366	242310	.	-	.	ID=gene_04629;prediction_source=maker_S1_GTGAAA_L006:genemark-CP010924.2-processed-gene-2.122-mRNA-1
CP010924.2	maker	mRNA	241366	242310	.	-	.	ID=gene_04629.t1;Parent=gene_04629
CP010924.2	maker	exon	241366	242310	.	-	.	ID=gene_04629.t1.e1;Parent=gene_04629.t1
CP010924.2	maker	CDS	241366	242310	.	-	0	ID=gene_04629.t1.c1;Parent=gene_04629.t1
CP010924.2	maker	gene	242690	245575	.	+	.	ID=gene_04630;prediction_source=maker_S1_GTGAAA_L006:genemark-CP010924.2-processed-gene-2.106-mRNA-1
CP010924.2	maker	mRNA	242690	245575	.	+	.	ID=gene_04630.t1;Parent=gene_04630
CP010924.2	maker	exon	242690	245575	.	+	.	ID=gene_04630.t1.e1;Parent=gene_04630.t1
CP010924.2	maker	CDS	242690	245575	.	+	0	ID=gene_04630.t1.c1;Parent=gene_04630.t1
CP010924.2	maker	gene	245974	248283	.	-	.	ID=gene_04631;prediction_source=maker_S1_GTGAAA_L006:genemark-CP010924.2-processed-gene-2.123-mRNA-1
CP010924.2	maker	mRNA	245974	248283	.	-	.	ID=gene_04631.t1;Parent=gene_04631
CP010924.2	maker	exon	245974	248283	.	-	.	ID=gene_04631.t1.e1;Parent=gene_04631.t1
CP010924.2	maker	CDS	245974	248283	.	-	0	ID=gene_04631.t1.c1;Parent=gene_04631.t1
CP010924.2	maker	gene	249495	250502	.	+	.	ID=gene_04632;prediction_source=maker_S1_GTGAAA_L006:genemark-CP010924.2-processed-gene-2.107-mRNA-1
CP010924.2	maker	mRNA	249495	250502	.	+	.	ID=gene_04632.t1;Parent=gene_04632
CP010924.2	maker	exon	249495	250502	.	+	.	ID=gene_04632.t1.e1;Parent=gene_04632.t1
CP010924.2	maker	CDS	249495	250502	.	+	0	ID=gene_04632.t1.c1;Parent=gene_04632.t1
CP010924.2	maker	gene	250546	251892	.	-	.	ID=gene_04633;prediction_source=maker_S1_GTGAAA_L006:genemark-CP010924.2-processed-gene-2.124-mRNA-1
CP010924.2	maker	mRNA	250546	251892	.	-	.	ID=gene_04633.t1;Parent=gene_04633
CP010924.2	maker	exon	250546	250885	.	-	.	ID=gene_04633.t1.e1;Parent=gene_04633.t1
CP010924.2	maker	exon	251083	251892	.	-	.	ID=gene_04633.t1.e2;Parent=gene_04633.t1
CP010924.2	maker	CDS	251083	251580	.	-	0	ID=gene_04633.t1.c1;Parent=gene_04633.t1
CP010924.2	maker	CDS	250769	250885	.	-	0	ID=gene_04633.t1.c2;Parent=gene_04633.t1
CP010924.2	maker	gene	252762	254630	.	-	.	ID=gene_04634;prediction_source=maker_S1_GTGAAA_L006:genemark-CP010924.2-processed-gene-2.125-mRNA-1
CP010924.2	maker	mRNA	252762	254630	.	-	.	ID=gene_04634.t1;Parent=gene_04634
CP010924.2	maker	exon	252762	254630	.	-	.	ID=gene_04634.t1.e1;Parent=gene_04634.t1
CP010924.2	maker	CDS	252762	254630	.	-	0	ID=gene_04634.t1.c1;Parent=gene_04634.t1
CP010924.2	maker	gene	255528	259247	.	+	.	ID=gene_04635;prediction_source=maker_S1_GTGAAA_L006:genemark-CP010924.2-processed-gene-2.108-mRNA-1
CP010924.2	maker	mRNA	255528	259247	.	+	.	ID=gene_04635.t1;Parent=gene_04635
CP010924.2	maker	exon	255528	259247	.	+	.	ID=gene_04635.t1.e1;Parent=gene_04635.t1
CP010924.2	maker	CDS	255528	259247	.	+	0	ID=gene_04635.t1.c1;Parent=gene_04635.t1
CP010924.2	maker	gene	259708	262800	.	+	.	ID=gene_04636;prediction_source=maker_S1_GTGAAA_L006:genemark-CP010924.2-processed-gene-2.109-mRNA-1
CP010924.2	maker	mRNA	259708	262800	.	+	.	ID=gene_04636.t1;Parent=gene_04636
CP010924.2	maker	exon	259708	262800	.	+	.	ID=gene_04636.t1.e1;Parent=gene_04636.t1
CP010924.2	maker	CDS	259708	262800	.	+	0	ID=gene_04636.t1.c1;Parent=gene_04636.t1
CP010924.2	maker	gene	263939	267178	.	+	.	ID=gene_04637;prediction_source=maker_S1_GTGAAA_L006:genemark-CP010924.2-processed-gene-2.110-mRNA-1
CP010924.2	maker	mRNA	263939	267178	.	+	.	ID=gene_04637.t1;Parent=gene_04637
CP010924.2	maker	exon	263939	267178	.	+	.	ID=gene_04637.t1.e1;Parent=gene_04637.t1
CP010924.2	maker	CDS	263939	267178	.	+	0	ID=gene_04637.t1.c1;Parent=gene_04637.t1
CP010924.2	maker	gene	267549	269447	.	-	.	ID=gene_04638;prediction_source=maker_S1_GTGAAA_L006:genemark-CP010924.2-processed-gene-2.126-mRNA-1
CP010924.2	maker	mRNA	267549	269447	.	-	.	ID=gene_04638.t1;Parent=gene_04638
CP010924.2	maker	exon	267549	269447	.	-	.	ID=gene_04638.t1.e1;Parent=gene_04638.t1
CP010924.2	maker	CDS	267549	269447	.	-	0	ID=gene_04638.t1.c1;Parent=gene_04638.t1
CP010924.2	maker	gene	269944	273252	.	-	.	ID=gene_04639;prediction_source=maker_S1_GTGAAA_L006:genemark-CP010924.2-processed-gene-2.127-mRNA-1
CP010924.2	maker	mRNA	269944	273252	.	-	.	ID=gene_04639.t1;Parent=gene_04639
CP010924.2	maker	exon	269944	273252	.	-	.	ID=gene_04639.t1.e1;Parent=gene_04639.t1
CP010924.2	maker	CDS	269944	273252	.	-	0	ID=gene_04639.t1.c1;Parent=gene_04639.t1
CP010924.2	maker	gene	274157	277894	.	-	.	ID=gene_04640;prediction_source=maker_S1_GTGAAA_L006:augustus_masked-CP010924.2-processed-gene-2.32-mRNA-1
CP010924.2	maker	mRNA	274157	277894	.	-	.	ID=gene_04640.t1;Parent=gene_04640
CP010924.2	maker	exon	277865	277894	.	-	.	ID=gene_04640.t1.e1;Parent=gene_04640.t1
CP010924.2	maker	exon	277506	277644	.	-	.	ID=gene_04640.t1.e2;Parent=gene_04640.t1
CP010924.2	maker	exon	277222	277290	.	-	.	ID=gene_04640.t1.e3;Parent=gene_04640.t1
CP010924.2	maker	exon	276493	277142	.	-	.	ID=gene_04640.t1.e4;Parent=gene_04640.t1
CP010924.2	maker	exon	274157	276397	.	-	.	ID=gene_04640.t1.e5;Parent=gene_04640.t1
CP010924.2	maker	CDS	277865	277894	.	-	0	ID=gene_04640.t1.c1;Parent=gene_04640.t1
CP010924.2	maker	CDS	277506	277644	.	-	0	ID=gene_04640.t1.c2;Parent=gene_04640.t1
CP010924.2	maker	CDS	277222	277290	.	-	2	ID=gene_04640.t1.c3;Parent=gene_04640.t1
CP010924.2	maker	CDS	276493	277142	.	-	2	ID=gene_04640.t1.c4;Parent=gene_04640.t1
CP010924.2	maker	CDS	274157	276397	.	-	0	ID=gene_04640.t1.c5;Parent=gene_04640.t1
CP010924.2	maker	gene	277977	280065	.	+	.	ID=gene_04641;prediction_source=maker_S1_GTGAAA_L006:maker-CP010924.2-augustus-gene-2.39-mRNA-1
CP010924.2	maker	mRNA	277977	280065	.	+	.	ID=gene_04641.t1;Parent=gene_04641
CP010924.2	maker	exon	277977	279226	.	+	.	ID=gene_04641.t1.e1;Parent=gene_04641.t1
CP010924.2	maker	exon	279380	279463	.	+	.	ID=gene_04641.t1.e2;Parent=gene_04641.t1
CP010924.2	maker	exon	279667	280065	.	+	.	ID=gene_04641.t1.e3;Parent=gene_04641.t1
CP010924.2	maker	CDS	278214	279226	.	+	0	ID=gene_04641.t1.c1;Parent=gene_04641.t1
CP010924.2	maker	CDS	279380	279463	.	+	1	ID=gene_04641.t1.c2;Parent=gene_04641.t1
CP010924.2	maker	CDS	279667	279925	.	+	1	ID=gene_04641.t1.c3;Parent=gene_04641.t1
CP010924.2	maker	gene	280189	281331	.	-	.	ID=gene_04642;prediction_source=maker_S1_GTGAAA_L006:genemark-CP010924.2-processed-gene-2.129-mRNA-1
CP010924.2	maker	mRNA	280189	281331	.	-	.	ID=gene_04642.t1;Parent=gene_04642
CP010924.2	maker	exon	280189	280727	.	-	.	ID=gene_04642.t1.e1;Parent=gene_04642.t1
CP010924.2	maker	exon	280873	281331	.	-	.	ID=gene_04642.t1.e2;Parent=gene_04642.t1
CP010924.2	maker	CDS	280873	281081	.	-	0	ID=gene_04642.t1.c1;Parent=gene_04642.t1
CP010924.2	maker	CDS	280352	280727	.	-	1	ID=gene_04642.t1.c2;Parent=gene_04642.t1
CP010924.2	maker	gene	281686	282909	.	+	.	ID=gene_04643;prediction_source=maker_S1_GTGAAA_L006:genemark-CP010924.2-processed-gene-2.112-mRNA-1
CP010924.2	maker	mRNA	281686	282909	.	+	.	ID=gene_04643.t1;Parent=gene_04643
CP010924.2	maker	exon	281686	282909	.	+	.	ID=gene_04643.t1.e1;Parent=gene_04643.t1
CP010924.2	maker	CDS	281686	282909	.	+	0	ID=gene_04643.t1.c1;Parent=gene_04643.t1
CP010924.2	maker	gene	283451	283771	.	-	.	ID=gene_04644;prediction_source=maker_S1_GTGAAA_L006:snap_masked-CP010924.2-processed-gene-2.89-mRNA-1
CP010924.2	maker	mRNA	283451	283771	.	-	.	ID=gene_04644.t1;Parent=gene_04644
CP010924.2	maker	exon	283451	283771	.	-	.	ID=gene_04644.t1.e1;Parent=gene_04644.t1
CP010924.2	maker	CDS	283451	283771	.	-	0	ID=gene_04644.t1.c1;Parent=gene_04644.t1
CP010924.2	maker	gene	283785	284441	.	-	.	ID=gene_04645;prediction_source=maker_S1_GTGAAA_L006:snap_masked-CP010924.2-processed-gene-2.90-mRNA-1
CP010924.2	maker	mRNA	283785	284441	.	-	.	ID=gene_04645.t1;Parent=gene_04645
CP010924.2	maker	exon	283785	284441	.	-	.	ID=gene_04645.t1.e1;Parent=gene_04645.t1
CP010924.2	maker	CDS	283785	284441	.	-	0	ID=gene_04645.t1.c1;Parent=gene_04645.t1
CP010924.2	maker	gene	285073	286011	.	-	.	ID=gene_04646;prediction_source=maker_S1_GTGAAA_L006:snap_masked-CP010924.2-processed-gene-2.91-mRNA-1
CP010924.2	maker	mRNA	285073	286011	.	-	.	ID=gene_04646.t1;Parent=gene_04646
CP010924.2	maker	exon	285073	286011	.	-	.	ID=gene_04646.t1.e1;Parent=gene_04646.t1
CP010924.2	maker	CDS	285073	286011	.	-	0	ID=gene_04646.t1.c1;Parent=gene_04646.t1
CP010924.2	maker	gene	286111	286566	.	-	.	ID=gene_04647;prediction_source=maker_S1_GTGAAA_L006:snap_masked-CP010924.2-processed-gene-2.92-mRNA-1
CP010924.2	maker	mRNA	286111	286566	.	-	.	ID=gene_04647.t1;Parent=gene_04647
CP010924.2	maker	exon	286111	286566	.	-	.	ID=gene_04647.t1.e1;Parent=gene_04647.t1
CP010924.2	maker	CDS	286111	286566	.	-	0	ID=gene_04647.t1.c1;Parent=gene_04647.t1
CP010924.2	AUGUSTUS	gene	287493	289643	0.52	+	.	ID=gene_04648;prediction_source=augustus:CP010924.2.g7878.t1
CP010924.2	AUGUSTUS	mRNA	287493	289643	0.52	+	.	ID=gene_04648.t1;Parent=gene_04648
CP010924.2	AUGUSTUS	exon	287493	289643	0.52	+	.	ID=gene_04648.t1.e1;Parent=gene_04648.t1
CP010924.2	AUGUSTUS	CDS	287493	289643	0.52	+	0	ID=gene_04648.t1.c1;Parent=gene_04648.t1
CP010924.2	maker	gene	289848	290196	.	-	.	ID=gene_04649;prediction_source=maker_S1_GTGAAA_L006:genemark-CP010924.2-processed-gene-2.131-mRNA-1
CP010924.2	maker	mRNA	289848	290196	.	-	.	ID=gene_04649.t1;Parent=gene_04649
CP010924.2	maker	exon	289848	289937	.	-	.	ID=gene_04649.t1.e1;Parent=gene_04649.t1
CP010924.2	maker	exon	290023	290196	.	-	.	ID=gene_04649.t1.e2;Parent=gene_04649.t1
CP010924.2	maker	CDS	289848	289937	.	-	0	ID=gene_04649.t1.c2;Parent=gene_04649.t1
CP010924.2	maker	CDS	290023	290196	.	-	0	ID=gene_04649.t1.c1;Parent=gene_04649.t1
CP010924.2	maker	gene	290547	291230	.	+	.	ID=gene_04650;prediction_source=maker_S1_GTGAAA_L006:snap_masked-CP010924.2-processed-gene-2.72-mRNA-1
CP010924.2	maker	mRNA	290547	291230	.	+	.	ID=gene_04650.t1;Parent=gene_04650
CP010924.2	maker	exon	290547	291230	.	+	.	ID=gene_04650.t1.e1;Parent=gene_04650.t1
CP010924.2	maker	CDS	290547	291230	.	+	0	ID=gene_04650.t1.c1;Parent=gene_04650.t1
CP010924.2	maker	gene	291327	293015	.	-	.	ID=gene_04651;prediction_source=maker_S1_GTGAAA_L006:genemark-CP010924.2-processed-gene-2.132-mRNA-1
CP010924.2	maker	mRNA	291327	293015	.	-	.	ID=gene_04651.t1;Parent=gene_04651
CP010924.2	maker	exon	291327	292691	.	-	.	ID=gene_04651.t1.e1;Parent=gene_04651.t1
CP010924.2	maker	exon	292776	293015	.	-	.	ID=gene_04651.t1.e2;Parent=gene_04651.t1
CP010924.2	maker	CDS	292776	292879	.	-	0	ID=gene_04651.t1.c1;Parent=gene_04651.t1
CP010924.2	maker	CDS	291404	292691	.	-	1	ID=gene_04651.t1.c2;Parent=gene_04651.t1
CP010924.2	maker	gene	293588	303064	.	+	.	ID=gene_04652;prediction_source=maker_S1_GTGAAA_L006:snap_masked-CP010924.2-processed-gene-3.0-mRNA-1
CP010924.2	maker	mRNA	293588	303064	.	+	.	ID=gene_04652.t1;Parent=gene_04652
CP010924.2	maker	exon	293588	303064	.	+	.	ID=gene_04652.t1.e1;Parent=gene_04652.t1
CP010924.2	maker	CDS	293588	303064	.	+	0	ID=gene_04652.t1.c1;Parent=gene_04652.t1
CP010924.2	maker	gene	304731	305933	.	+	.	ID=gene_04653;prediction_source=maker_S1_GTGAAA_L006:snap_masked-CP010924.2-processed-gene-3.1-mRNA-1
CP010924.2	maker	mRNA	304731	305933	.	+	.	ID=gene_04653.t1;Parent=gene_04653
CP010924.2	maker	exon	304731	305933	.	+	.	ID=gene_04653.t1.e1;Parent=gene_04653.t1
CP010924.2	maker	CDS	304731	305933	.	+	0	ID=gene_04653.t1.c1;Parent=gene_04653.t1
CP010924.2	maker	gene	306143	307807	.	-	.	ID=gene_04654;prediction_source=maker_S1_GTGAAA_L006:genemark-CP010924.2-processed-gene-3.71-mRNA-1
CP010924.2	maker	mRNA	306143	307807	.	-	.	ID=gene_04654.t1;Parent=gene_04654
CP010924.2	maker	exon	306143	307807	.	-	.	ID=gene_04654.t1.e1;Parent=gene_04654.t1
CP010924.2	maker	CDS	306143	307807	.	-	0	ID=gene_04654.t1.c1;Parent=gene_04654.t1
CP010924.2	AUGUSTUS	gene	309386	310301	0.43	+	.	ID=gene_04655;prediction_source=augustus:CP010924.2.g7889.t1
CP010924.2	AUGUSTUS	mRNA	309386	310301	0.43	+	.	ID=gene_04655.t1;Parent=gene_04655
CP010924.2	AUGUSTUS	exon	309386	309437	0.52	+	.	ID=gene_04655.t1.e1;Parent=gene_04655.t1
CP010924.2	AUGUSTUS	exon	309529	310301	0.44	+	.	ID=gene_04655.t1.e2;Parent=gene_04655.t1
CP010924.2	AUGUSTUS	CDS	309386	309437	0.52	+	0	ID=gene_04655.t1.c1;Parent=gene_04655.t1
CP010924.2	AUGUSTUS	CDS	309529	310301	0.44	+	2	ID=gene_04655.t1.c2;Parent=gene_04655.t1
CP010924.2	maker	gene	310746	311330	.	+	.	ID=gene_04656;prediction_source=maker_S1_GTGAAA_L006:maker-CP010924.2-augustus-gene-3.33-mRNA-1
CP010924.2	maker	mRNA	310746	311330	.	+	.	ID=gene_04656.t1;Parent=gene_04656
CP010924.2	maker	exon	310746	310804	.	+	.	ID=gene_04656.t1.e1;Parent=gene_04656.t1
CP010924.2	maker	exon	310906	310984	.	+	.	ID=gene_04656.t1.e2;Parent=gene_04656.t1
CP010924.2	maker	exon	311080	311330	.	+	.	ID=gene_04656.t1.e3;Parent=gene_04656.t1
CP010924.2	maker	CDS	310796	310804	.	+	0	ID=gene_04656.t1.c1;Parent=gene_04656.t1
CP010924.2	maker	CDS	310906	310984	.	+	0	ID=gene_04656.t1.c2;Parent=gene_04656.t1
CP010924.2	maker	CDS	311080	311210	.	+	2	ID=gene_04656.t1.c3;Parent=gene_04656.t1
CP010924.2	maker	gene	311369	315298	.	-	.	ID=gene_04657;prediction_source=maker_S1_GTGAAA_L006:genemark-CP010924.2-processed-gene-3.72-mRNA-1
CP010924.2	maker	mRNA	311369	315298	.	-	.	ID=gene_04657.t1;Parent=gene_04657
CP010924.2	maker	exon	311369	315298	.	-	.	ID=gene_04657.t1.e1;Parent=gene_04657.t1
CP010924.2	maker	CDS	311369	315298	.	-	0	ID=gene_04657.t1.c1;Parent=gene_04657.t1
CP010924.2	maker	gene	316178	318139	.	+	.	ID=gene_04658;prediction_source=maker_S1_GTGAAA_L006:genemark-CP010924.2-processed-gene-3.57-mRNA-1
CP010924.2	maker	mRNA	316178	318139	.	+	.	ID=gene_04658.t1;Parent=gene_04658
CP010924.2	maker	exon	316178	318139	.	+	.	ID=gene_04658.t1.e1;Parent=gene_04658.t1
CP010924.2	maker	CDS	316178	318139	.	+	0	ID=gene_04658.t1.c1;Parent=gene_04658.t1
CP010924.2	maker	gene	318463	319389	.	-	.	ID=gene_04659;prediction_source=maker_S1_GTGAAA_L006:snap_masked-CP010924.2-processed-gene-3.22-mRNA-1
CP010924.2	maker	mRNA	318463	319389	.	-	.	ID=gene_04659.t1;Parent=gene_04659
CP010924.2	maker	exon	318463	319389	.	-	.	ID=gene_04659.t1.e1;Parent=gene_04659.t1
CP010924.2	maker	CDS	318463	319389	.	-	0	ID=gene_04659.t1.c1;Parent=gene_04659.t1
CP010924.2	maker	gene	321414	324884	.	-	.	ID=gene_04660;prediction_source=maker_S1_GTGAAA_L006:snap_masked-CP010924.2-processed-gene-3.23-mRNA-1
CP010924.2	maker	mRNA	321414	324884	.	-	.	ID=gene_04660.t1;Parent=gene_04660
CP010924.2	maker	exon	321414	324884	.	-	.	ID=gene_04660.t1.e1;Parent=gene_04660.t1
CP010924.2	maker	CDS	321414	324884	.	-	0	ID=gene_04660.t1.c1;Parent=gene_04660.t1
CP010924.2	maker	gene	325982	327298	.	+	.	ID=gene_04661;prediction_source=maker_S1_GTGAAA_L006:genemark-CP010924.2-processed-gene-3.58-mRNA-1
CP010924.2	maker	mRNA	325982	327298	.	+	.	ID=gene_04661.t1;Parent=gene_04661
CP010924.2	maker	exon	325982	327298	.	+	.	ID=gene_04661.t1.e1;Parent=gene_04661.t1
CP010924.2	maker	CDS	325982	327298	.	+	0	ID=gene_04661.t1.c1;Parent=gene_04661.t1
CP010924.2	maker	gene	327475	329754	.	-	.	ID=gene_04662;prediction_source=maker_S1_GTGAAA_L006:genemark-CP010924.2-processed-gene-3.74-mRNA-1
CP010924.2	maker	mRNA	327475	329754	.	-	.	ID=gene_04662.t1;Parent=gene_04662
CP010924.2	maker	exon	327475	328705	.	-	.	ID=gene_04662.t1.e1;Parent=gene_04662.t1
CP010924.2	maker	exon	328961	329754	.	-	.	ID=gene_04662.t1.e2;Parent=gene_04662.t1
CP010924.2	maker	CDS	328961	329715	.	-	0	ID=gene_04662.t1.c1;Parent=gene_04662.t1
CP010924.2	maker	CDS	327541	328705	.	-	1	ID=gene_04662.t1.c2;Parent=gene_04662.t1
CP010924.2	maker	gene	329979	330709	.	-	.	ID=gene_04663;prediction_source=maker_S1_GTGAAA_L006:genemark-CP010924.2-processed-gene-3.75-mRNA-1
CP010924.2	maker	mRNA	329979	330709	.	-	.	ID=gene_04663.t1;Parent=gene_04663
CP010924.2	maker	exon	329979	330414	.	-	.	ID=gene_04663.t1.e1;Parent=gene_04663.t1
CP010924.2	maker	exon	330513	330709	.	-	.	ID=gene_04663.t1.e2;Parent=gene_04663.t1
CP010924.2	maker	CDS	330513	330601	.	-	0	ID=gene_04663.t1.c1;Parent=gene_04663.t1
CP010924.2	maker	CDS	330078	330414	.	-	1	ID=gene_04663.t1.c2;Parent=gene_04663.t1
CP010924.2	maker	gene	330887	332445	.	+	.	ID=gene_04664;prediction_source=maker_S1_GTGAAA_L006:genemark-CP010924.2-processed-gene-3.60-mRNA-1
CP010924.2	maker	mRNA	330887	332445	.	+	.	ID=gene_04664.t1;Parent=gene_04664
CP010924.2	maker	exon	330887	332097	.	+	.	ID=gene_04664.t1.e1;Parent=gene_04664.t1
CP010924.2	maker	exon	332206	332445	.	+	.	ID=gene_04664.t1.e2;Parent=gene_04664.t1
CP010924.2	maker	CDS	331446	332097	.	+	0	ID=gene_04664.t1.c1;Parent=gene_04664.t1
CP010924.2	maker	CDS	332206	332354	.	+	2	ID=gene_04664.t1.c2;Parent=gene_04664.t1
CP010924.2	maker	gene	332693	334129	.	+	.	ID=gene_04665;prediction_source=maker_S1_GTGAAA_L006:genemark-CP010924.2-processed-gene-3.61-mRNA-1
CP010924.2	maker	mRNA	332693	334129	.	+	.	ID=gene_04665.t1;Parent=gene_04665
CP010924.2	maker	exon	332693	334129	.	+	.	ID=gene_04665.t1.e1;Parent=gene_04665.t1
CP010924.2	maker	CDS	332693	334129	.	+	0	ID=gene_04665.t1.c1;Parent=gene_04665.t1
CP010924.2	maker	gene	335192	336760	.	+	.	ID=gene_04666;prediction_source=maker_S1_GTGAAA_L006:genemark-CP010924.2-processed-gene-3.62-mRNA-1
CP010924.2	maker	mRNA	335192	336760	.	+	.	ID=gene_04666.t1;Parent=gene_04666
CP010924.2	maker	exon	335192	336760	.	+	.	ID=gene_04666.t1.e1;Parent=gene_04666.t1
CP010924.2	maker	CDS	335192	336760	.	+	0	ID=gene_04666.t1.c1;Parent=gene_04666.t1
CP010924.2	maker	gene	336786	338217	.	-	.	ID=gene_04667;prediction_source=maker_S1_GTGAAA_L006:genemark-CP010924.2-processed-gene-3.76-mRNA-1
CP010924.2	maker	mRNA	336786	338217	.	-	.	ID=gene_04667.t1;Parent=gene_04667
CP010924.2	maker	exon	336786	337107	.	-	.	ID=gene_04667.t1.e1;Parent=gene_04667.t1
CP010924.2	maker	exon	337210	338217	.	-	.	ID=gene_04667.t1.e2;Parent=gene_04667.t1
CP010924.2	maker	CDS	337210	338183	.	-	0	ID=gene_04667.t1.c1;Parent=gene_04667.t1
CP010924.2	maker	CDS	337077	337107	.	-	1	ID=gene_04667.t1.c2;Parent=gene_04667.t1
CP010924.2	maker	gene	338628	341243	.	+	.	ID=gene_04668;prediction_source=maker_S1_GTGAAA_L006:genemark-CP010924.2-processed-gene-3.63-mRNA-1
CP010924.2	maker	mRNA	338628	341243	.	+	.	ID=gene_04668.t1;Parent=gene_04668
CP010924.2	maker	exon	338628	341243	.	+	.	ID=gene_04668.t1.e1;Parent=gene_04668.t1
CP010924.2	maker	CDS	338628	341243	.	+	0	ID=gene_04668.t1.c1;Parent=gene_04668.t1
CP010924.2	maker	gene	341356	342567	.	-	.	ID=gene_04669;prediction_source=maker_S1_GTGAAA_L006:snap_masked-CP010924.2-processed-gene-3.27-mRNA-1
CP010924.2	maker	mRNA	341356	342567	.	-	.	ID=gene_04669.t1;Parent=gene_04669
CP010924.2	maker	exon	341356	342567	.	-	.	ID=gene_04669.t1.e1;Parent=gene_04669.t1
CP010924.2	maker	CDS	341356	342567	.	-	0	ID=gene_04669.t1.c1;Parent=gene_04669.t1
CP010924.2	AUGUSTUS	gene	342929	344902	1	+	.	ID=gene_04670;prediction_source=braker_S1_GTGAAA_L006:g1687.t1
CP010924.2	AUGUSTUS	mRNA	342929	344902	1	+	.	ID=gene_04670.t1;Parent=gene_04670
CP010924.2	AUGUSTUS	exon	342929	344902	.	+	.	ID=gene_04670.t1.e1;Parent=gene_04670.t1
CP010924.2	AUGUSTUS	CDS	342929	344902	1	+	0	ID=gene_04670.t1.c1;Parent=gene_04670.t1
CP010924.2	AUGUSTUS	gene	345557	349756	1	+	.	ID=gene_04671;prediction_source=augustus:CP010924.2.g7911.t1
CP010924.2	AUGUSTUS	mRNA	345557	349756	1	+	.	ID=gene_04671.t1;Parent=gene_04671
CP010924.2	AUGUSTUS	exon	345557	349756	1	+	.	ID=gene_04671.t1.e1;Parent=gene_04671.t1
CP010924.2	AUGUSTUS	CDS	345557	349756	1	+	0	ID=gene_04671.t1.c1;Parent=gene_04671.t1
CP010924.2	maker	gene	354827	357154	.	+	.	ID=gene_04672;prediction_source=maker_S1_GTGAAA_L006:genemark-CP010924.2-processed-gene-3.65-mRNA-1
CP010924.2	maker	mRNA	354827	357154	.	+	.	ID=gene_04672.t1;Parent=gene_04672
CP010924.2	maker	exon	354827	355529	.	+	.	ID=gene_04672.t1.e1;Parent=gene_04672.t1
CP010924.2	maker	exon	355631	356075	.	+	.	ID=gene_04672.t1.e2;Parent=gene_04672.t1
CP010924.2	maker	exon	356165	356302	.	+	.	ID=gene_04672.t1.e3;Parent=gene_04672.t1
CP010924.2	maker	exon	356388	357154	.	+	.	ID=gene_04672.t1.e4;Parent=gene_04672.t1
CP010924.2	maker	CDS	355376	355529	.	+	0	ID=gene_04672.t1.c1;Parent=gene_04672.t1
CP010924.2	maker	CDS	355631	356075	.	+	2	ID=gene_04672.t1.c2;Parent=gene_04672.t1
CP010924.2	maker	CDS	356165	356302	.	+	1	ID=gene_04672.t1.c3;Parent=gene_04672.t1
CP010924.2	maker	CDS	356388	356868	.	+	1	ID=gene_04672.t1.c4;Parent=gene_04672.t1
CP010924.2	maker	gene	357664	358534	.	-	.	ID=gene_04673;prediction_source=maker_S1_GTGAAA_L006:genemark-CP010924.2-processed-gene-3.78-mRNA-1
CP010924.2	maker	mRNA	357664	358534	.	-	.	ID=gene_04673.t1;Parent=gene_04673
CP010924.2	maker	exon	357915	358534	.	-	.	ID=gene_04673.t1.e1;Parent=gene_04673.t1
CP010924.2	maker	exon	357664	357832	.	-	.	ID=gene_04673.t1.e2;Parent=gene_04673.t1
CP010924.2	maker	CDS	357915	358534	.	-	0	ID=gene_04673.t1.c1;Parent=gene_04673.t1
CP010924.2	maker	CDS	357664	357832	.	-	1	ID=gene_04673.t1.c2;Parent=gene_04673.t1
CP010924.2	maker	gene	358577	359352	.	-	.	ID=gene_04674;prediction_source=maker_S1_GTGAAA_L006:augustus_masked-CP010924.2-processed-gene-3.110-mRNA-1
CP010924.2	maker	mRNA	358577	359352	.	-	.	ID=gene_04674.t1;Parent=gene_04674
CP010924.2	maker	exon	359338	359352	.	-	.	ID=gene_04674.t1.e1;Parent=gene_04674.t1
CP010924.2	maker	exon	358974	359245	.	-	.	ID=gene_04674.t1.e2;Parent=gene_04674.t1
CP010924.2	maker	exon	358755	358899	.	-	.	ID=gene_04674.t1.e3;Parent=gene_04674.t1
CP010924.2	maker	exon	358577	358630	.	-	.	ID=gene_04674.t1.e4;Parent=gene_04674.t1
CP010924.2	maker	CDS	359338	359352	.	-	0	ID=gene_04674.t1.c1;Parent=gene_04674.t1
CP010924.2	maker	CDS	358974	359245	.	-	0	ID=gene_04674.t1.c2;Parent=gene_04674.t1
CP010924.2	maker	CDS	358755	358899	.	-	1	ID=gene_04674.t1.c3;Parent=gene_04674.t1
CP010924.2	maker	CDS	358577	358630	.	-	0	ID=gene_04674.t1.c4;Parent=gene_04674.t1
CP010924.2	maker	gene	362901	363692	.	+	.	ID=gene_04675;prediction_source=maker_S1_GTGAAA_L006:augustus_masked-CP010924.2-processed-gene-3.97-mRNA-1
CP010924.2	maker	mRNA	362901	363692	.	+	.	ID=gene_04675.t1;Parent=gene_04675
CP010924.2	maker	exon	362901	363692	.	+	.	ID=gene_04675.t1.e1;Parent=gene_04675.t1
CP010924.2	maker	CDS	362901	363692	.	+	0	ID=gene_04675.t1.c1;Parent=gene_04675.t1
CP010924.2	maker	gene	363854	368587	.	-	.	ID=gene_04676;prediction_source=maker_S1_GTGAAA_L006:snap_masked-CP010924.2-processed-gene-3.29-mRNA-1
CP010924.2	maker	mRNA	363854	368587	.	-	.	ID=gene_04676.t1;Parent=gene_04676
CP010924.2	maker	exon	363854	368587	.	-	.	ID=gene_04676.t1.e1;Parent=gene_04676.t1
CP010924.2	maker	CDS	363854	368587	.	-	0	ID=gene_04676.t1.c1;Parent=gene_04676.t1
CP010924.2	maker	gene	368830	369645	.	+	.	ID=gene_04677;prediction_source=maker_S1_GTGAAA_L006:genemark-CP010924.2-processed-gene-3.67-mRNA-1
CP010924.2	maker	mRNA	368830	369645	.	+	.	ID=gene_04677.t1;Parent=gene_04677
CP010924.2	maker	exon	368830	369041	.	+	.	ID=gene_04677.t1.e1;Parent=gene_04677.t1
CP010924.2	maker	exon	369236	369645	.	+	.	ID=gene_04677.t1.e2;Parent=gene_04677.t1
CP010924.2	maker	CDS	368925	369041	.	+	0	ID=gene_04677.t1.c1;Parent=gene_04677.t1
CP010924.2	maker	CDS	369236	369601	.	+	0	ID=gene_04677.t1.c2;Parent=gene_04677.t1
CP010924.2	maker	gene	369653	370354	.	-	.	ID=gene_04678;prediction_source=maker_S1_GTGAAA_L006:genemark-CP010924.2-processed-gene-3.80-mRNA-1
CP010924.2	maker	mRNA	369653	370354	.	-	.	ID=gene_04678.t1;Parent=gene_04678
CP010924.2	maker	exon	369653	370093	.	-	.	ID=gene_04678.t1.e1;Parent=gene_04678.t1
CP010924.2	maker	exon	370183	370354	.	-	.	ID=gene_04678.t1.e2;Parent=gene_04678.t1
CP010924.2	maker	CDS	370183	370264	.	-	0	ID=gene_04678.t1.c1;Parent=gene_04678.t1
CP010924.2	maker	CDS	369804	370093	.	-	2	ID=gene_04678.t1.c2;Parent=gene_04678.t1
CP010924.2	maker	gene	371002	373449	.	-	.	ID=gene_04679;prediction_source=maker_S1_GTGAAA_L006:genemark-CP010924.2-processed-gene-3.81-mRNA-1
CP010924.2	maker	mRNA	371002	373449	.	-	.	ID=gene_04679.t1;Parent=gene_04679
CP010924.2	maker	exon	371002	373449	.	-	.	ID=gene_04679.t1.e1;Parent=gene_04679.t1
CP010924.2	maker	CDS	371002	373449	.	-	0	ID=gene_04679.t1.c1;Parent=gene_04679.t1
CP010924.2	maker	gene	375768	377888	.	-	.	ID=gene_04680;prediction_source=maker_S1_GTGAAA_L006:augustus_masked-CP010924.2-processed-gene-3.114-mRNA-1
CP010924.2	maker	mRNA	375768	377888	.	-	.	ID=gene_04680.t1;Parent=gene_04680
CP010924.2	maker	exon	375768	377888	.	-	.	ID=gene_04680.t1.e1;Parent=gene_04680.t1
CP010924.2	maker	CDS	375768	377888	.	-	0	ID=gene_04680.t1.c1;Parent=gene_04680.t1
CP010924.2	maker	gene	378734	380563	.	+	.	ID=gene_04681;prediction_source=maker_S1_GTGAAA_L006:snap_masked-CP010924.2-processed-gene-3.15-mRNA-1
CP010924.2	maker	mRNA	378734	380563	.	+	.	ID=gene_04681.t1;Parent=gene_04681
CP010924.2	maker	exon	378734	380563	.	+	.	ID=gene_04681.t1.e1;Parent=gene_04681.t1
CP010924.2	maker	CDS	378734	380563	.	+	0	ID=gene_04681.t1.c1;Parent=gene_04681.t1
CP010924.2	AUGUSTUS	gene	381095	383013	1	-	.	ID=gene_04682;prediction_source=braker_S1_GTGAAA_L006:g1698.t1
CP010924.2	AUGUSTUS	mRNA	381095	383013	1	-	.	ID=gene_04682.t1;Parent=gene_04682
CP010924.2	AUGUSTUS	exon	381095	382641	.	-	.	ID=gene_04682.t1.e1;Parent=gene_04682.t1
CP010924.2	AUGUSTUS	exon	382824	383013	.	-	.	ID=gene_04682.t1.e2;Parent=gene_04682.t1
CP010924.2	AUGUSTUS	CDS	381095	382641	1	-	2	ID=gene_04682.t1.c1;Parent=gene_04682.t1
CP010924.2	AUGUSTUS	CDS	382824	383013	1	-	0	ID=gene_04682.t1.c2;Parent=gene_04682.t1
CP010924.2	maker	gene	385489	385674	.	+	.	ID=gene_04683;prediction_source=maker_S1_GTGAAA_L006:genemark-CP010924.2-processed-gene-3.69-mRNA-1
CP010924.2	maker	mRNA	385489	385674	.	+	.	ID=gene_04683.t1;Parent=gene_04683
CP010924.2	maker	exon	385489	385674	.	+	.	ID=gene_04683.t1.e1;Parent=gene_04683.t1
CP010924.2	maker	CDS	385489	385674	.	+	0	ID=gene_04683.t1.c1;Parent=gene_04683.t1
CP010924.2	maker	gene	386598	386819	.	+	.	ID=gene_04684;prediction_source=maker_S1_GTGAAA_L006:snap_masked-CP010924.2-processed-gene-3.18-mRNA-1
CP010924.2	maker	mRNA	386598	386819	.	+	.	ID=gene_04684.t1;Parent=gene_04684
CP010924.2	maker	exon	386598	386819	.	+	.	ID=gene_04684.t1.e1;Parent=gene_04684.t1
CP010924.2	maker	CDS	386598	386819	.	+	0	ID=gene_04684.t1.c1;Parent=gene_04684.t1
CP010924.2	maker	gene	389071	392190	.	+	.	ID=gene_04685;prediction_source=maker_S1_GTGAAA_L006:genemark-CP010924.2-processed-gene-3.70-mRNA-1
CP010924.2	maker	mRNA	389071	392190	.	+	.	ID=gene_04685.t1;Parent=gene_04685
CP010924.2	maker	exon	389071	392190	.	+	.	ID=gene_04685.t1.e1;Parent=gene_04685.t1
CP010924.2	maker	CDS	389071	392190	.	+	0	ID=gene_04685.t1.c1;Parent=gene_04685.t1
CP010924.2	maker	gene	397221	398966	.	-	.	ID=gene_04686;prediction_source=maker_S1_GTGAAA_L006:genemark-CP010924.2-processed-gene-4.80-mRNA-1
CP010924.2	maker	mRNA	397221	398966	.	-	.	ID=gene_04686.t1;Parent=gene_04686
CP010924.2	maker	exon	397221	398966	.	-	.	ID=gene_04686.t1.e1;Parent=gene_04686.t1
CP010924.2	maker	CDS	397221	398966	.	-	0	ID=gene_04686.t1.c1;Parent=gene_04686.t1
CP010924.2	AUGUSTUS	gene	399339	400260	0.96	+	.	ID=gene_04687;prediction_source=braker_S1_GTGAAA_L006:g1701.t1
CP010924.2	AUGUSTUS	mRNA	399339	400260	0.96	+	.	ID=gene_04687.t1;Parent=gene_04687
CP010924.2	AUGUSTUS	exon	399339	399636	.	+	.	ID=gene_04687.t1.e1;Parent=gene_04687.t1
CP010924.2	AUGUSTUS	exon	399710	400260	.	+	.	ID=gene_04687.t1.e2;Parent=gene_04687.t1
CP010924.2	AUGUSTUS	CDS	399339	399636	1	+	0	ID=gene_04687.t1.c1;Parent=gene_04687.t1
CP010924.2	AUGUSTUS	CDS	399710	400260	0.96	+	2	ID=gene_04687.t1.c2;Parent=gene_04687.t1
CP010924.2	AUGUSTUS	gene	400727	402313	0.98	+	.	ID=gene_04688;prediction_source=braker_S1_GTGAAA_L006:g1702.t1
CP010924.2	AUGUSTUS	mRNA	400727	402313	0.98	+	.	ID=gene_04688.t1;Parent=gene_04688
CP010924.2	AUGUSTUS	exon	400727	402313	.	+	.	ID=gene_04688.t1.e1;Parent=gene_04688.t1
CP010924.2	AUGUSTUS	CDS	400727	402313	0.98	+	0	ID=gene_04688.t1.c1;Parent=gene_04688.t1
CP010924.2	maker	gene	402380	405776	.	-	.	ID=gene_04689;prediction_source=maker_S1_GTGAAA_L006:genemark-CP010924.2-processed-gene-4.98-mRNA-1
CP010924.2	maker	mRNA	402380	405776	.	-	.	ID=gene_04689.t1;Parent=gene_04689
CP010924.2	maker	exon	402380	404037	.	-	.	ID=gene_04689.t1.e1;Parent=gene_04689.t1
CP010924.2	maker	exon	404150	405172	.	-	.	ID=gene_04689.t1.e2;Parent=gene_04689.t1
CP010924.2	maker	exon	405406	405776	.	-	.	ID=gene_04689.t1.e3;Parent=gene_04689.t1
CP010924.2	maker	CDS	405406	405700	.	-	0	ID=gene_04689.t1.c1;Parent=gene_04689.t1
CP010924.2	maker	CDS	404150	405172	.	-	2	ID=gene_04689.t1.c2;Parent=gene_04689.t1
CP010924.2	maker	CDS	402422	404037	.	-	2	ID=gene_04689.t1.c3;Parent=gene_04689.t1
CP010924.2	maker	gene	406087	406707	.	-	.	ID=gene_04690;prediction_source=maker_S1_GTGAAA_L006:genemark-CP010924.2-processed-gene-4.99-mRNA-1
CP010924.2	maker	mRNA	406087	406707	.	-	.	ID=gene_04690.t1;Parent=gene_04690
CP010924.2	maker	exon	406087	406457	.	-	.	ID=gene_04690.t1.e1;Parent=gene_04690.t1
CP010924.2	maker	exon	406529	406707	.	-	.	ID=gene_04690.t1.e2;Parent=gene_04690.t1
CP010924.2	maker	CDS	406529	406700	.	-	0	ID=gene_04690.t1.c1;Parent=gene_04690.t1
CP010924.2	maker	CDS	406108	406457	.	-	2	ID=gene_04690.t1.c2;Parent=gene_04690.t1
CP010924.2	maker	gene	406968	409865	.	-	.	ID=gene_04691;prediction_source=maker_S1_GTGAAA_L006:genemark-CP010924.2-processed-gene-4.100-mRNA-1
CP010924.2	maker	mRNA	406968	409865	.	-	.	ID=gene_04691.t1;Parent=gene_04691
CP010924.2	maker	exon	406968	409865	.	-	.	ID=gene_04691.t1.e1;Parent=gene_04691.t1
CP010924.2	maker	CDS	406968	409865	.	-	0	ID=gene_04691.t1.c1;Parent=gene_04691.t1
CP010924.2	maker	gene	410549	411724	.	+	.	ID=gene_04692;prediction_source=maker_S1_GTGAAA_L006:genemark-CP010924.2-processed-gene-4.82-mRNA-1
CP010924.2	maker	mRNA	410549	411724	.	+	.	ID=gene_04692.t1;Parent=gene_04692
CP010924.2	maker	exon	410549	411724	.	+	.	ID=gene_04692.t1.e1;Parent=gene_04692.t1
CP010924.2	maker	CDS	410549	411724	.	+	0	ID=gene_04692.t1.c1;Parent=gene_04692.t1
CP010924.2	maker	gene	412547	413708	.	+	.	ID=gene_04693;prediction_source=maker_S1_GTGAAA_L006:genemark-CP010924.2-processed-gene-4.83-mRNA-1
CP010924.2	maker	mRNA	412547	413708	.	+	.	ID=gene_04693.t1;Parent=gene_04693
CP010924.2	maker	exon	412547	412821	.	+	.	ID=gene_04693.t1.e1;Parent=gene_04693.t1
CP010924.2	maker	exon	412906	413071	.	+	.	ID=gene_04693.t1.e2;Parent=gene_04693.t1
CP010924.2	maker	exon	413174	413255	.	+	.	ID=gene_04693.t1.e3;Parent=gene_04693.t1
CP010924.2	maker	exon	413347	413708	.	+	.	ID=gene_04693.t1.e4;Parent=gene_04693.t1
CP010924.2	maker	CDS	412547	412821	.	+	0	ID=gene_04693.t1.c1;Parent=gene_04693.t1
CP010924.2	maker	CDS	412906	413071	.	+	1	ID=gene_04693.t1.c2;Parent=gene_04693.t1
CP010924.2	maker	CDS	413174	413255	.	+	0	ID=gene_04693.t1.c3;Parent=gene_04693.t1
CP010924.2	maker	CDS	413347	413708	.	+	2	ID=gene_04693.t1.c4;Parent=gene_04693.t1
CP010924.2	maker	gene	414021	414209	.	-	.	ID=gene_04694;prediction_source=maker_S1_GTGAAA_L006:snap_masked-CP010924.2-processed-gene-4.63-mRNA-1
CP010924.2	maker	mRNA	414021	414209	.	-	.	ID=gene_04694.t1;Parent=gene_04694
CP010924.2	maker	exon	414021	414209	.	-	.	ID=gene_04694.t1.e1;Parent=gene_04694.t1
CP010924.2	maker	CDS	414021	414209	.	-	0	ID=gene_04694.t1.c1;Parent=gene_04694.t1
CP010924.2	maker	gene	415055	416791	.	-	.	ID=gene_04695;prediction_source=maker_S1_GTGAAA_L006:snap_masked-CP010924.2-processed-gene-4.64-mRNA-1
CP010924.2	maker	mRNA	415055	416791	.	-	.	ID=gene_04695.t1;Parent=gene_04695
CP010924.2	maker	exon	415055	416791	.	-	.	ID=gene_04695.t1.e1;Parent=gene_04695.t1
CP010924.2	maker	CDS	415055	416791	.	-	0	ID=gene_04695.t1.c1;Parent=gene_04695.t1
CP010924.2	maker	gene	417402	419417	.	-	.	ID=gene_04696;prediction_source=maker_S1_GTGAAA_L006:genemark-CP010924.2-processed-gene-4.102-mRNA-1
CP010924.2	maker	mRNA	417402	419417	.	-	.	ID=gene_04696.t1;Parent=gene_04696
CP010924.2	maker	exon	417402	419417	.	-	.	ID=gene_04696.t1.e1;Parent=gene_04696.t1
CP010924.2	maker	CDS	417402	419417	.	-	0	ID=gene_04696.t1.c1;Parent=gene_04696.t1
CP010924.2	maker	gene	420184	421262	.	+	.	ID=gene_04697;prediction_source=maker_S1_GTGAAA_L006:genemark-CP010924.2-processed-gene-4.84-mRNA-1
CP010924.2	maker	mRNA	420184	421262	.	+	.	ID=gene_04697.t1;Parent=gene_04697
CP010924.2	maker	exon	420184	420497	.	+	.	ID=gene_04697.t1.e1;Parent=gene_04697.t1
CP010924.2	maker	exon	420576	421262	.	+	.	ID=gene_04697.t1.e2;Parent=gene_04697.t1
CP010924.2	maker	CDS	420306	420497	.	+	0	ID=gene_04697.t1.c1;Parent=gene_04697.t1
CP010924.2	maker	CDS	420576	421187	.	+	0	ID=gene_04697.t1.c2;Parent=gene_04697.t1
CP010924.2	maker	gene	421304	422200	.	-	.	ID=gene_04698;prediction_source=maker_S1_GTGAAA_L006:augustus_masked-CP010924.2-processed-gene-4.22-mRNA-1
CP010924.2	maker	mRNA	421304	422200	.	-	.	ID=gene_04698.t1;Parent=gene_04698
CP010924.2	maker	exon	421304	422200	.	-	.	ID=gene_04698.t1.e1;Parent=gene_04698.t1
CP010924.2	maker	CDS	421304	422200	.	-	0	ID=gene_04698.t1.c1;Parent=gene_04698.t1
CP010924.2	maker	gene	422613	424019	.	+	.	ID=gene_04699;prediction_source=maker_S1_GTGAAA_L006:genemark-CP010924.2-processed-gene-4.85-mRNA-1
CP010924.2	maker	mRNA	422613	424019	.	+	.	ID=gene_04699.t1;Parent=gene_04699
CP010924.2	maker	exon	422613	424019	.	+	.	ID=gene_04699.t1.e1;Parent=gene_04699.t1
CP010924.2	maker	CDS	422613	424019	.	+	0	ID=gene_04699.t1.c1;Parent=gene_04699.t1
CP010924.2	maker	gene	424267	426744	.	-	.	ID=gene_04700;prediction_source=maker_S1_GTGAAA_L006:genemark-CP010924.2-processed-gene-4.104-mRNA-1
CP010924.2	maker	mRNA	424267	426744	.	-	.	ID=gene_04700.t1;Parent=gene_04700
CP010924.2	maker	exon	424267	426744	.	-	.	ID=gene_04700.t1.e1;Parent=gene_04700.t1
CP010924.2	maker	CDS	424267	426744	.	-	0	ID=gene_04700.t1.c1;Parent=gene_04700.t1
CP010924.2	maker	gene	427441	428865	.	+	.	ID=gene_04701;prediction_source=maker_S1_GTGAAA_L006:genemark-CP010924.2-processed-gene-4.86-mRNA-1
CP010924.2	maker	mRNA	427441	428865	.	+	.	ID=gene_04701.t1;Parent=gene_04701
CP010924.2	maker	exon	427441	428865	.	+	.	ID=gene_04701.t1.e1;Parent=gene_04701.t1
CP010924.2	maker	CDS	427441	428865	.	+	0	ID=gene_04701.t1.c1;Parent=gene_04701.t1
CP010924.2	maker	gene	429510	430898	.	+	.	ID=gene_04702;prediction_source=maker_S1_GTGAAA_L006:genemark-CP010924.2-processed-gene-4.87-mRNA-1
CP010924.2	maker	mRNA	429510	430898	.	+	.	ID=gene_04702.t1;Parent=gene_04702
CP010924.2	maker	exon	429510	430898	.	+	.	ID=gene_04702.t1.e1;Parent=gene_04702.t1
CP010924.2	maker	CDS	429510	430898	.	+	0	ID=gene_04702.t1.c1;Parent=gene_04702.t1
CP010924.2	maker	gene	432230	433627	.	+	.	ID=gene_04703;prediction_source=maker_S1_GTGAAA_L006:genemark-CP010924.2-processed-gene-4.88-mRNA-1
CP010924.2	maker	mRNA	432230	433627	.	+	.	ID=gene_04703.t1;Parent=gene_04703
CP010924.2	maker	exon	432230	432259	.	+	.	ID=gene_04703.t1.e1;Parent=gene_04703.t1
CP010924.2	maker	exon	432407	433627	.	+	.	ID=gene_04703.t1.e2;Parent=gene_04703.t1
CP010924.2	maker	CDS	432230	432259	.	+	0	ID=gene_04703.t1.c1;Parent=gene_04703.t1
CP010924.2	maker	CDS	432407	433627	.	+	0	ID=gene_04703.t1.c2;Parent=gene_04703.t1
CP010924.2	AUGUSTUS	gene	434100	435008	0.86	+	.	ID=gene_04704;prediction_source=braker_S1_GTGAAA_L006:g1717.t1
CP010924.2	AUGUSTUS	mRNA	434100	435008	0.86	+	.	ID=gene_04704.t1;Parent=gene_04704
CP010924.2	AUGUSTUS	exon	434100	435008	.	+	.	ID=gene_04704.t1.e1;Parent=gene_04704.t1
CP010924.2	AUGUSTUS	CDS	434100	435008	0.86	+	0	ID=gene_04704.t1.c1;Parent=gene_04704.t1
CP010924.2	maker	gene	435354	441689	.	-	.	ID=gene_04705;prediction_source=maker_S1_GTGAAA_L006:augustus_masked-CP010924.2-processed-gene-4.24-mRNA-1
CP010924.2	maker	mRNA	435354	441689	.	-	.	ID=gene_04705.t1;Parent=gene_04705
CP010924.2	maker	exon	435354	441689	.	-	.	ID=gene_04705.t1.e1;Parent=gene_04705.t1
CP010924.2	maker	CDS	435354	441689	.	-	0	ID=gene_04705.t1.c1;Parent=gene_04705.t1
CP010924.2	maker	gene	442498	443693	.	+	.	ID=gene_04706;prediction_source=maker_S1_GTGAAA_L006:maker-CP010924.2-augustus-gene-4.129-mRNA-1
CP010924.2	maker	mRNA	442498	443693	.	+	.	ID=gene_04706.t1;Parent=gene_04706
CP010924.2	maker	exon	442498	442793	.	+	.	ID=gene_04706.t1.e1;Parent=gene_04706.t1
CP010924.2	maker	exon	442899	443062	.	+	.	ID=gene_04706.t1.e2;Parent=gene_04706.t1
CP010924.2	maker	exon	443151	443693	.	+	.	ID=gene_04706.t1.e3;Parent=gene_04706.t1
CP010924.2	maker	CDS	442587	442793	.	+	0	ID=gene_04706.t1.c1;Parent=gene_04706.t1
CP010924.2	maker	CDS	442899	443062	.	+	0	ID=gene_04706.t1.c2;Parent=gene_04706.t1
CP010924.2	maker	CDS	443151	443625	.	+	1	ID=gene_04706.t1.c3;Parent=gene_04706.t1
CP010924.2	maker	gene	443829	447155	.	-	.	ID=gene_04707;prediction_source=maker_S1_GTGAAA_L006:genemark-CP010924.2-processed-gene-4.106-mRNA-1
CP010924.2	maker	mRNA	443829	447155	.	-	.	ID=gene_04707.t1;Parent=gene_04707
CP010924.2	maker	exon	443829	447155	.	-	.	ID=gene_04707.t1.e1;Parent=gene_04707.t1
CP010924.2	maker	CDS	443829	447155	.	-	0	ID=gene_04707.t1.c1;Parent=gene_04707.t1
CP010924.2	maker	gene	447723	449423	.	+	.	ID=gene_04708;prediction_source=maker_S1_GTGAAA_L006:genemark-CP010924.2-processed-gene-4.91-mRNA-1
CP010924.2	maker	mRNA	447723	449423	.	+	.	ID=gene_04708.t1;Parent=gene_04708
CP010924.2	maker	exon	447723	449423	.	+	.	ID=gene_04708.t1.e1;Parent=gene_04708.t1
CP010924.2	maker	CDS	447723	449423	.	+	0	ID=gene_04708.t1.c1;Parent=gene_04708.t1
CP010924.2	maker	gene	449571	451268	.	-	.	ID=gene_04709;prediction_source=maker_S1_GTGAAA_L006:augustus_masked-CP010924.2-processed-gene-4.26-mRNA-1
CP010924.2	maker	mRNA	449571	451268	.	-	.	ID=gene_04709.t1;Parent=gene_04709
CP010924.2	maker	exon	449571	451268	.	-	.	ID=gene_04709.t1.e1;Parent=gene_04709.t1
CP010924.2	maker	CDS	449571	451268	.	-	0	ID=gene_04709.t1.c1;Parent=gene_04709.t1
CP010924.2	maker	gene	452030	456532	.	+	.	ID=gene_04710;prediction_source=maker_S1_GTGAAA_L006:genemark-CP010924.2-processed-gene-4.92-mRNA-1
CP010924.2	maker	mRNA	452030	456532	.	+	.	ID=gene_04710.t1;Parent=gene_04710
CP010924.2	maker	exon	452030	456532	.	+	.	ID=gene_04710.t1.e1;Parent=gene_04710.t1
CP010924.2	maker	CDS	452756	456532	.	+	0	ID=gene_04710.t1.c1;Parent=gene_04710.t1
CP010924.2	maker	gene	456712	460167	.	-	.	ID=gene_04711;prediction_source=maker_S1_GTGAAA_L006:genemark-CP010924.2-processed-gene-4.108-mRNA-1
CP010924.2	maker	mRNA	456712	460167	.	-	.	ID=gene_04711.t1;Parent=gene_04711
CP010924.2	maker	exon	456712	460167	.	-	.	ID=gene_04711.t1.e1;Parent=gene_04711.t1
CP010924.2	maker	CDS	456712	460167	.	-	0	ID=gene_04711.t1.c1;Parent=gene_04711.t1
CP010924.2	maker	gene	460485	461668	.	+	.	ID=gene_04712;prediction_source=maker_S1_GTGAAA_L006:genemark-CP010924.2-processed-gene-4.93-mRNA-1
CP010924.2	maker	mRNA	460485	461668	.	+	.	ID=gene_04712.t1;Parent=gene_04712
CP010924.2	maker	exon	460485	460644	.	+	.	ID=gene_04712.t1.e1;Parent=gene_04712.t1
CP010924.2	maker	exon	460979	461260	.	+	.	ID=gene_04712.t1.e2;Parent=gene_04712.t1
CP010924.2	maker	exon	461480	461668	.	+	.	ID=gene_04712.t1.e3;Parent=gene_04712.t1
CP010924.2	maker	CDS	460636	460644	.	+	0	ID=gene_04712.t1.c1;Parent=gene_04712.t1
CP010924.2	maker	CDS	460979	461260	.	+	0	ID=gene_04712.t1.c2;Parent=gene_04712.t1
CP010924.2	maker	CDS	461480	461575	.	+	0	ID=gene_04712.t1.c3;Parent=gene_04712.t1
CP010924.2	maker	gene	461939	463165	.	-	.	ID=gene_04713;prediction_source=maker_S1_GTGAAA_L006:genemark-CP010924.2-processed-gene-4.109-mRNA-1
CP010924.2	maker	mRNA	461939	463165	.	-	.	ID=gene_04713.t1;Parent=gene_04713
CP010924.2	maker	exon	461939	463165	.	-	.	ID=gene_04713.t1.e1;Parent=gene_04713.t1
CP010924.2	maker	CDS	461939	463165	.	-	0	ID=gene_04713.t1.c1;Parent=gene_04713.t1
CP010924.2	maker	gene	464204	464750	.	+	.	ID=gene_04714;prediction_source=maker_S1_GTGAAA_L006:genemark-CP010924.2-processed-gene-4.94-mRNA-1
CP010924.2	maker	mRNA	464204	464750	.	+	.	ID=gene_04714.t1;Parent=gene_04714
CP010924.2	maker	exon	464204	464300	.	+	.	ID=gene_04714.t1.e1;Parent=gene_04714.t1
CP010924.2	maker	exon	464398	464750	.	+	.	ID=gene_04714.t1.e2;Parent=gene_04714.t1
CP010924.2	maker	CDS	464204	464300	.	+	0	ID=gene_04714.t1.c1;Parent=gene_04714.t1
CP010924.2	maker	CDS	464398	464750	.	+	2	ID=gene_04714.t1.c2;Parent=gene_04714.t1
CP010924.2	maker	gene	465191	467728	.	-	.	ID=gene_04715;prediction_source=maker_S1_GTGAAA_L006:genemark-CP010924.2-processed-gene-4.110-mRNA-1
CP010924.2	maker	mRNA	465191	467728	.	-	.	ID=gene_04715.t1;Parent=gene_04715
CP010924.2	maker	exon	465191	467728	.	-	.	ID=gene_04715.t1.e1;Parent=gene_04715.t1
CP010924.2	maker	CDS	465191	467728	.	-	0	ID=gene_04715.t1.c1;Parent=gene_04715.t1
CP010924.2	maker	gene	468108	469271	.	+	.	ID=gene_04716;prediction_source=maker_S1_GTGAAA_L006:genemark-CP010924.2-processed-gene-4.95-mRNA-1
CP010924.2	maker	mRNA	468108	469271	.	+	.	ID=gene_04716.t1;Parent=gene_04716
CP010924.2	maker	exon	468108	468267	.	+	.	ID=gene_04716.t1.e1;Parent=gene_04716.t1
CP010924.2	maker	exon	468340	469271	.	+	.	ID=gene_04716.t1.e2;Parent=gene_04716.t1
CP010924.2	maker	CDS	468210	468267	.	+	0	ID=gene_04716.t1.c1;Parent=gene_04716.t1
CP010924.2	maker	CDS	468340	469271	.	+	2	ID=gene_04716.t1.c2;Parent=gene_04716.t1
CP010924.2	maker	gene	469417	473040	.	-	.	ID=gene_04717;prediction_source=maker_S1_GTGAAA_L006:genemark-CP010924.2-processed-gene-4.111-mRNA-1
CP010924.2	maker	mRNA	469417	473040	.	-	.	ID=gene_04717.t1;Parent=gene_04717
CP010924.2	maker	exon	469417	473040	.	-	.	ID=gene_04717.t1.e1;Parent=gene_04717.t1
CP010924.2	maker	CDS	469417	473040	.	-	0	ID=gene_04717.t1.c1;Parent=gene_04717.t1
CP010924.2	maker	gene	476759	477694	.	-	.	ID=gene_04718;prediction_source=maker_S1_GTGAAA_L006:snap_masked-CP010924.2-processed-gene-4.75-mRNA-1
CP010924.2	maker	mRNA	476759	477694	.	-	.	ID=gene_04718.t1;Parent=gene_04718
CP010924.2	maker	exon	476759	477694	.	-	.	ID=gene_04718.t1.e1;Parent=gene_04718.t1
CP010924.2	maker	CDS	476759	477694	.	-	0	ID=gene_04718.t1.c1;Parent=gene_04718.t1
CP010924.2	maker	gene	479258	479875	.	-	.	ID=gene_04719;prediction_source=maker_S1_GTGAAA_L006:augustus_masked-CP010924.2-processed-gene-4.32-mRNA-1
CP010924.2	maker	mRNA	479258	479875	.	-	.	ID=gene_04719.t1;Parent=gene_04719
CP010924.2	maker	exon	479258	479875	.	-	.	ID=gene_04719.t1.e1;Parent=gene_04719.t1
CP010924.2	maker	CDS	479258	479875	.	-	0	ID=gene_04719.t1.c1;Parent=gene_04719.t1
CP010924.2	maker	gene	480244	482094	.	-	.	ID=gene_04720;prediction_source=maker_S1_GTGAAA_L006:augustus_masked-CP010924.2-processed-gene-4.33-mRNA-1
CP010924.2	maker	mRNA	480244	482094	.	-	.	ID=gene_04720.t1;Parent=gene_04720
CP010924.2	maker	exon	480244	482094	.	-	.	ID=gene_04720.t1.e1;Parent=gene_04720.t1
CP010924.2	maker	CDS	480244	482094	.	-	0	ID=gene_04720.t1.c1;Parent=gene_04720.t1
CP010924.2	maker	gene	483758	484800	.	+	.	ID=gene_04721;prediction_source=maker_S1_GTGAAA_L006:genemark-CP010924.2-processed-gene-4.96-mRNA-1
CP010924.2	maker	mRNA	483758	484800	.	+	.	ID=gene_04721.t1;Parent=gene_04721
CP010924.2	maker	exon	483758	483932	.	+	.	ID=gene_04721.t1.e1;Parent=gene_04721.t1
CP010924.2	maker	exon	484015	484800	.	+	.	ID=gene_04721.t1.e2;Parent=gene_04721.t1
CP010924.2	maker	CDS	483860	483932	.	+	0	ID=gene_04721.t1.c1;Parent=gene_04721.t1
CP010924.2	maker	CDS	484015	484667	.	+	2	ID=gene_04721.t1.c2;Parent=gene_04721.t1
CP010924.2	maker	gene	486780	488996	.	+	.	ID=gene_04722;prediction_source=maker_S1_GTGAAA_L006:augustus_masked-CP010924.2-processed-gene-4.16-mRNA-1
CP010924.2	maker	mRNA	486780	488996	.	+	.	ID=gene_04722.t1;Parent=gene_04722
CP010924.2	maker	exon	486780	488996	.	+	.	ID=gene_04722.t1.e1;Parent=gene_04722.t1
CP010924.2	maker	CDS	486780	488996	.	+	0	ID=gene_04722.t1.c1;Parent=gene_04722.t1
CP010924.2	maker	gene	489305	489976	.	-	.	ID=gene_04723;prediction_source=maker_S1_GTGAAA_L006:genemark-CP010924.2-processed-gene-4.115-mRNA-1
CP010924.2	maker	mRNA	489305	489976	.	-	.	ID=gene_04723.t1;Parent=gene_04723
CP010924.2	maker	exon	489305	489976	.	-	.	ID=gene_04723.t1.e1;Parent=gene_04723.t1
CP010924.2	maker	CDS	489305	489976	.	-	0	ID=gene_04723.t1.c1;Parent=gene_04723.t1
CP010924.2	maker	gene	492953	495109	.	+	.	ID=gene_04724;prediction_source=maker_S1_GTGAAA_L006:genemark-CP010924.2-processed-gene-5.0-mRNA-1
CP010924.2	maker	mRNA	492953	495109	.	+	.	ID=gene_04724.t1;Parent=gene_04724
CP010924.2	maker	exon	492953	495109	.	+	.	ID=gene_04724.t1.e1;Parent=gene_04724.t1
CP010924.2	maker	CDS	492953	495109	.	+	0	ID=gene_04724.t1.c1;Parent=gene_04724.t1
CP010924.2	maker	gene	495233	497782	.	-	.	ID=gene_04725;prediction_source=maker_S1_GTGAAA_L006:genemark-CP010924.2-processed-gene-5.2-mRNA-1
CP010924.2	maker	mRNA	495233	497782	.	-	.	ID=gene_04725.t1;Parent=gene_04725
CP010924.2	maker	exon	495233	497782	.	-	.	ID=gene_04725.t1.e1;Parent=gene_04725.t1
CP010924.2	maker	CDS	495233	497782	.	-	0	ID=gene_04725.t1.c1;Parent=gene_04725.t1
CP010924.2	maker	gene	498430	500049	.	+	.	ID=gene_04726;prediction_source=maker_S1_GTGAAA_L006:genemark-CP010924.2-processed-gene-5.1-mRNA-1
CP010924.2	maker	mRNA	498430	500049	.	+	.	ID=gene_04726.t1;Parent=gene_04726
CP010924.2	maker	exon	498430	500049	.	+	.	ID=gene_04726.t1.e1;Parent=gene_04726.t1
CP010924.2	maker	CDS	498430	500049	.	+	0	ID=gene_04726.t1.c1;Parent=gene_04726.t1
CP010924.2	maker	gene	500192	505063	.	-	.	ID=gene_04727;prediction_source=maker_S1_GTGAAA_L006:augustus_masked-CP010924.2-processed-gene-5.92-mRNA-1
CP010924.2	maker	mRNA	500192	505063	.	-	.	ID=gene_04727.t1;Parent=gene_04727
CP010924.2	maker	exon	500348	505063	.	-	.	ID=gene_04727.t1.e1;Parent=gene_04727.t1
CP010924.2	maker	exon	500192	500197	.	-	.	ID=gene_04727.t1.e2;Parent=gene_04727.t1
CP010924.2	maker	CDS	500348	505063	.	-	0	ID=gene_04727.t1.c1;Parent=gene_04727.t1
CP010924.2	maker	CDS	500192	500197	.	-	0	ID=gene_04727.t1.c2;Parent=gene_04727.t1
CP010924.2	maker	gene	505521	509759	.	-	.	ID=gene_04728;prediction_source=maker_S1_GTGAAA_L006:genemark-CP010924.2-processed-gene-5.19-mRNA-1
CP010924.2	maker	mRNA	505521	509759	.	-	.	ID=gene_04728.t1;Parent=gene_04728
CP010924.2	maker	exon	505521	509759	.	-	.	ID=gene_04728.t1.e1;Parent=gene_04728.t1
CP010924.2	maker	CDS	505521	509759	.	-	0	ID=gene_04728.t1.c1;Parent=gene_04728.t1
CP010924.2	maker	gene	515373	518666	.	-	.	ID=gene_04729;prediction_source=maker_S1_GTGAAA_L006:genemark-CP010924.2-processed-gene-5.20-mRNA-1
CP010924.2	maker	mRNA	515373	518666	.	-	.	ID=gene_04729.t1;Parent=gene_04729
CP010924.2	maker	exon	515373	518666	.	-	.	ID=gene_04729.t1.e1;Parent=gene_04729.t1
CP010924.2	maker	CDS	515373	518666	.	-	0	ID=gene_04729.t1.c1;Parent=gene_04729.t1
CP010924.2	maker	gene	520049	524182	.	+	.	ID=gene_04730;prediction_source=maker_S1_GTGAAA_L006:snap_masked-CP010924.2-processed-gene-5.32-mRNA-1
CP010924.2	maker	mRNA	520049	524182	.	+	.	ID=gene_04730.t1;Parent=gene_04730
CP010924.2	maker	exon	520049	524182	.	+	.	ID=gene_04730.t1.e1;Parent=gene_04730.t1
CP010924.2	maker	CDS	520049	524182	.	+	0	ID=gene_04730.t1.c1;Parent=gene_04730.t1
CP010924.2	maker	gene	525484	526323	.	-	.	ID=gene_04731;prediction_source=maker_S1_GTGAAA_L006:augustus_masked-CP010924.2-processed-gene-5.95-mRNA-1
CP010924.2	maker	mRNA	525484	526323	.	-	.	ID=gene_04731.t1;Parent=gene_04731
CP010924.2	maker	exon	526288	526323	.	-	.	ID=gene_04731.t1.e1;Parent=gene_04731.t1
CP010924.2	maker	exon	525484	526194	.	-	.	ID=gene_04731.t1.e2;Parent=gene_04731.t1
CP010924.2	maker	CDS	526288	526323	.	-	0	ID=gene_04731.t1.c1;Parent=gene_04731.t1
CP010924.2	maker	CDS	525484	526194	.	-	0	ID=gene_04731.t1.c2;Parent=gene_04731.t1
CP010924.2	maker	gene	527410	528042	.	+	.	ID=gene_04732;prediction_source=maker_S1_GTGAAA_L006:augustus_masked-CP010924.2-processed-gene-5.75-mRNA-1
CP010924.2	maker	mRNA	527410	528042	.	+	.	ID=gene_04732.t1;Parent=gene_04732
CP010924.2	maker	exon	527410	527420	.	+	.	ID=gene_04732.t1.e1;Parent=gene_04732.t1
CP010924.2	maker	exon	527539	527714	.	+	.	ID=gene_04732.t1.e2;Parent=gene_04732.t1
CP010924.2	maker	exon	527801	528042	.	+	.	ID=gene_04732.t1.e3;Parent=gene_04732.t1
CP010924.2	maker	CDS	527410	527420	.	+	0	ID=gene_04732.t1.c1;Parent=gene_04732.t1
CP010924.2	maker	CDS	527539	527714	.	+	1	ID=gene_04732.t1.c2;Parent=gene_04732.t1
CP010924.2	maker	CDS	527801	528042	.	+	2	ID=gene_04732.t1.c3;Parent=gene_04732.t1
CP010924.2	maker	gene	528942	530718	.	+	.	ID=gene_04733;prediction_source=maker_S1_GTGAAA_L006:augustus_masked-CP010924.2-processed-gene-5.76-mRNA-1
CP010924.2	maker	mRNA	528942	530718	.	+	.	ID=gene_04733.t1;Parent=gene_04733
CP010924.2	maker	exon	528942	529173	.	+	.	ID=gene_04733.t1.e1;Parent=gene_04733.t1
CP010924.2	maker	exon	529263	529393	.	+	.	ID=gene_04733.t1.e2;Parent=gene_04733.t1
CP010924.2	maker	exon	530356	530434	.	+	.	ID=gene_04733.t1.e3;Parent=gene_04733.t1
CP010924.2	maker	exon	530516	530718	.	+	.	ID=gene_04733.t1.e4;Parent=gene_04733.t1
CP010924.2	maker	CDS	528942	529173	.	+	0	ID=gene_04733.t1.c1;Parent=gene_04733.t1
CP010924.2	maker	CDS	529263	529393	.	+	2	ID=gene_04733.t1.c2;Parent=gene_04733.t1
CP010924.2	maker	CDS	530356	530434	.	+	0	ID=gene_04733.t1.c3;Parent=gene_04733.t1
CP010924.2	maker	CDS	530516	530718	.	+	2	ID=gene_04733.t1.c4;Parent=gene_04733.t1
CP010924.2	maker	gene	531595	532225	.	+	.	ID=gene_04734;prediction_source=maker_S1_GTGAAA_L006:augustus_masked-CP010924.2-processed-gene-5.77-mRNA-1
CP010924.2	maker	mRNA	531595	532225	.	+	.	ID=gene_04734.t1;Parent=gene_04734
CP010924.2	maker	exon	531595	531868	.	+	.	ID=gene_04734.t1.e1;Parent=gene_04734.t1
CP010924.2	maker	exon	531960	532225	.	+	.	ID=gene_04734.t1.e2;Parent=gene_04734.t1
CP010924.2	maker	CDS	531595	531868	.	+	0	ID=gene_04734.t1.c1;Parent=gene_04734.t1
CP010924.2	maker	CDS	531960	532225	.	+	2	ID=gene_04734.t1.c2;Parent=gene_04734.t1
CP010924.2	AUGUSTUS	gene	533113	533622	0.4	+	.	ID=gene_04735;prediction_source=braker_S1_GTGAAA_L006:g1745.t1
CP010924.2	AUGUSTUS	mRNA	533113	533622	0.4	+	.	ID=gene_04735.t1;Parent=gene_04735
CP010924.2	AUGUSTUS	exon	533113	533338	.	+	.	ID=gene_04735.t1.e1;Parent=gene_04735.t1
CP010924.2	AUGUSTUS	exon	533405	533622	.	+	.	ID=gene_04735.t1.e2;Parent=gene_04735.t1
CP010924.2	AUGUSTUS	CDS	533113	533338	0.92	+	0	ID=gene_04735.t1.c1;Parent=gene_04735.t1
CP010924.2	AUGUSTUS	CDS	533405	533622	0.4	+	2	ID=gene_04735.t1.c2;Parent=gene_04735.t1
CP010924.2	maker	gene	535890	537528	.	+	.	ID=gene_04736;prediction_source=maker_S1_GTGAAA_L006:augustus_masked-CP010924.2-processed-gene-5.79-mRNA-1
CP010924.2	maker	mRNA	535890	537528	.	+	.	ID=gene_04736.t1;Parent=gene_04736
CP010924.2	maker	exon	535890	536103	.	+	.	ID=gene_04736.t1.e1;Parent=gene_04736.t1
CP010924.2	maker	exon	536270	536331	.	+	.	ID=gene_04736.t1.e2;Parent=gene_04736.t1
CP010924.2	maker	exon	536705	537251	.	+	.	ID=gene_04736.t1.e3;Parent=gene_04736.t1
CP010924.2	maker	exon	537341	537528	.	+	.	ID=gene_04736.t1.e4;Parent=gene_04736.t1
CP010924.2	maker	CDS	535890	536103	.	+	0	ID=gene_04736.t1.c1;Parent=gene_04736.t1
CP010924.2	maker	CDS	536270	536331	.	+	2	ID=gene_04736.t1.c2;Parent=gene_04736.t1
CP010924.2	maker	CDS	536705	537251	.	+	0	ID=gene_04736.t1.c3;Parent=gene_04736.t1
CP010924.2	maker	CDS	537341	537528	.	+	2	ID=gene_04736.t1.c4;Parent=gene_04736.t1
CP010924.2	maker	gene	538116	539552	.	+	.	ID=gene_04737;prediction_source=maker_S1_GTGAAA_L006:augustus_masked-CP010924.2-processed-gene-5.80-mRNA-1
CP010924.2	maker	mRNA	538116	539552	.	+	.	ID=gene_04737.t1;Parent=gene_04737
CP010924.2	maker	exon	538116	538350	.	+	.	ID=gene_04737.t1.e1;Parent=gene_04737.t1
CP010924.2	maker	exon	538439	538612	.	+	.	ID=gene_04737.t1.e2;Parent=gene_04737.t1
CP010924.2	maker	exon	539089	539229	.	+	.	ID=gene_04737.t1.e3;Parent=gene_04737.t1
CP010924.2	maker	exon	539359	539552	.	+	.	ID=gene_04737.t1.e4;Parent=gene_04737.t1
CP010924.2	maker	CDS	538116	538350	.	+	0	ID=gene_04737.t1.c1;Parent=gene_04737.t1
CP010924.2	maker	CDS	538439	538612	.	+	2	ID=gene_04737.t1.c2;Parent=gene_04737.t1
CP010924.2	maker	CDS	539089	539229	.	+	2	ID=gene_04737.t1.c3;Parent=gene_04737.t1
CP010924.2	maker	CDS	539359	539552	.	+	2	ID=gene_04737.t1.c4;Parent=gene_04737.t1
CP010924.2	maker	gene	540394	540871	.	+	.	ID=gene_04738;prediction_source=maker_S1_GTGAAA_L006:augustus_masked-CP010924.2-processed-gene-5.81-mRNA-1
CP010924.2	maker	mRNA	540394	540871	.	+	.	ID=gene_04738.t1;Parent=gene_04738
CP010924.2	maker	exon	540394	540628	.	+	.	ID=gene_04738.t1.e1;Parent=gene_04738.t1
CP010924.2	maker	exon	540711	540871	.	+	.	ID=gene_04738.t1.e2;Parent=gene_04738.t1
CP010924.2	maker	CDS	540394	540628	.	+	0	ID=gene_04738.t1.c1;Parent=gene_04738.t1
CP010924.2	maker	CDS	540711	540871	.	+	2	ID=gene_04738.t1.c2;Parent=gene_04738.t1
CP010924.2	maker	gene	541487	541846	.	+	.	ID=gene_04739;prediction_source=maker_S1_GTGAAA_L006:augustus_masked-CP010924.2-processed-gene-5.82-mRNA-1
CP010924.2	maker	mRNA	541487	541846	.	+	.	ID=gene_04739.t1;Parent=gene_04739
CP010924.2	maker	exon	541487	541601	.	+	.	ID=gene_04739.t1.e1;Parent=gene_04739.t1
CP010924.2	maker	exon	541677	541846	.	+	.	ID=gene_04739.t1.e2;Parent=gene_04739.t1
CP010924.2	maker	CDS	541487	541601	.	+	0	ID=gene_04739.t1.c1;Parent=gene_04739.t1
CP010924.2	maker	CDS	541677	541846	.	+	2	ID=gene_04739.t1.c2;Parent=gene_04739.t1
CP010924.2	AUGUSTUS	gene	544143	545167	0.27	+	.	ID=gene_04740;prediction_source=braker_S1_GTGAAA_L006:g1751.t1
CP010924.2	AUGUSTUS	mRNA	544143	545167	0.27	+	.	ID=gene_04740.t1;Parent=gene_04740
CP010924.2	AUGUSTUS	exon	544143	544374	.	+	.	ID=gene_04740.t1.e1;Parent=gene_04740.t1
CP010924.2	AUGUSTUS	exon	544480	544563	.	+	.	ID=gene_04740.t1.e2;Parent=gene_04740.t1
CP010924.2	AUGUSTUS	exon	545106	545167	.	+	.	ID=gene_04740.t1.e3;Parent=gene_04740.t1
CP010924.2	AUGUSTUS	CDS	544143	544374	0.93	+	0	ID=gene_04740.t1.c1;Parent=gene_04740.t1
CP010924.2	AUGUSTUS	CDS	544480	544563	0.29	+	2	ID=gene_04740.t1.c2;Parent=gene_04740.t1
CP010924.2	AUGUSTUS	CDS	545106	545167	1	+	2	ID=gene_04740.t1.c3;Parent=gene_04740.t1
CP010924.2	AUGUSTUS	gene	545229	549812	0.96	-	.	ID=gene_04741;prediction_source=augustus:CP010924.2.g8008.t1
CP010924.2	AUGUSTUS	mRNA	545229	549812	0.96	-	.	ID=gene_04741.t1;Parent=gene_04741
CP010924.2	AUGUSTUS	exon	545229	549812	0.96	-	.	ID=gene_04741.t1.e1;Parent=gene_04741.t1
CP010924.2	AUGUSTUS	CDS	545229	549812	0.96	-	0	ID=gene_04741.t1.c1;Parent=gene_04741.t1
CP010924.2	AUGUSTUS	gene	551254	552429	1	-	.	ID=gene_04742;prediction_source=augustus:CP010924.2.g8012.t1
CP010924.2	AUGUSTUS	mRNA	551254	552429	1	-	.	ID=gene_04742.t1;Parent=gene_04742
CP010924.2	AUGUSTUS	exon	551254	552429	1	-	.	ID=gene_04742.t1.e1;Parent=gene_04742.t1
CP010924.2	AUGUSTUS	CDS	551254	552429	1	-	0	ID=gene_04742.t1.c1;Parent=gene_04742.t1
CP010924.2	maker	gene	555274	557001	.	+	.	ID=gene_04743;prediction_source=maker_S1_GTGAAA_L006:genemark-CP010924.2-processed-gene-5.10-mRNA-1
CP010924.2	maker	mRNA	555274	557001	.	+	.	ID=gene_04743.t1;Parent=gene_04743
CP010924.2	maker	exon	555274	557001	.	+	.	ID=gene_04743.t1.e1;Parent=gene_04743.t1
CP010924.2	maker	CDS	555274	557001	.	+	0	ID=gene_04743.t1.c1;Parent=gene_04743.t1
CP010924.2	maker	gene	557193	559276	.	-	.	ID=gene_04744;prediction_source=maker_S1_GTGAAA_L006:genemark-CP010924.2-processed-gene-5.22-mRNA-1
CP010924.2	maker	mRNA	557193	559276	.	-	.	ID=gene_04744.t1;Parent=gene_04744
CP010924.2	maker	exon	557193	558860	.	-	.	ID=gene_04744.t1.e1;Parent=gene_04744.t1
CP010924.2	maker	exon	558954	559276	.	-	.	ID=gene_04744.t1.e2;Parent=gene_04744.t1
CP010924.2	maker	CDS	558954	558963	.	-	0	ID=gene_04744.t1.c1;Parent=gene_04744.t1
CP010924.2	maker	CDS	557347	558860	.	-	2	ID=gene_04744.t1.c2;Parent=gene_04744.t1
CP010924.2	maker	gene	560150	561345	.	+	.	ID=gene_04745;prediction_source=maker_S1_GTGAAA_L006:maker-CP010924.2-augustus-gene-5.59-mRNA-1
CP010924.2	maker	mRNA	560150	561345	.	+	.	ID=gene_04745.t1;Parent=gene_04745
CP010924.2	maker	exon	560150	561186	.	+	.	ID=gene_04745.t1.e1;Parent=gene_04745.t1
CP010924.2	maker	exon	561263	561345	.	+	.	ID=gene_04745.t1.e2;Parent=gene_04745.t1
CP010924.2	maker	CDS	560361	561186	.	+	0	ID=gene_04745.t1.c1;Parent=gene_04745.t1
CP010924.2	maker	CDS	561263	561345	.	+	2	ID=gene_04745.t1.c2;Parent=gene_04745.t1
CP010924.2	AUGUSTUS	gene	561565	562991	0.84	+	.	ID=gene_04746;prediction_source=braker_S1_GTGAAA_L006:g1757.t1
CP010924.2	AUGUSTUS	mRNA	561565	562991	0.84	+	.	ID=gene_04746.t1;Parent=gene_04746
CP010924.2	AUGUSTUS	exon	561565	561874	.	+	.	ID=gene_04746.t1.e1;Parent=gene_04746.t1
CP010924.2	AUGUSTUS	exon	561954	562020	.	+	.	ID=gene_04746.t1.e2;Parent=gene_04746.t1
CP010924.2	AUGUSTUS	exon	562097	562756	.	+	.	ID=gene_04746.t1.e3;Parent=gene_04746.t1
CP010924.2	AUGUSTUS	exon	562838	562991	.	+	.	ID=gene_04746.t1.e4;Parent=gene_04746.t1
CP010924.2	AUGUSTUS	CDS	561565	561874	0.84	+	0	ID=gene_04746.t1.c1;Parent=gene_04746.t1
CP010924.2	AUGUSTUS	CDS	561954	562020	1	+	2	ID=gene_04746.t1.c2;Parent=gene_04746.t1
CP010924.2	AUGUSTUS	CDS	562097	562756	1	+	1	ID=gene_04746.t1.c3;Parent=gene_04746.t1
CP010924.2	AUGUSTUS	CDS	562838	562991	1	+	1	ID=gene_04746.t1.c4;Parent=gene_04746.t1
CP010924.2	maker	gene	563156	564271	.	-	.	ID=gene_04747;prediction_source=maker_S1_GTGAAA_L006:snap_masked-CP010924.2-processed-gene-5.52-mRNA-1
CP010924.2	maker	mRNA	563156	564271	.	-	.	ID=gene_04747.t1;Parent=gene_04747
CP010924.2	maker	exon	563156	564271	.	-	.	ID=gene_04747.t1.e1;Parent=gene_04747.t1
CP010924.2	maker	CDS	563156	564271	.	-	0	ID=gene_04747.t1.c1;Parent=gene_04747.t1
CP010924.2	maker	gene	564784	566373	.	-	.	ID=gene_04748;prediction_source=maker_S1_GTGAAA_L006:genemark-CP010924.2-processed-gene-5.24-mRNA-1
CP010924.2	maker	mRNA	564784	566373	.	-	.	ID=gene_04748.t1;Parent=gene_04748
CP010924.2	maker	exon	564784	566373	.	-	.	ID=gene_04748.t1.e1;Parent=gene_04748.t1
CP010924.2	maker	CDS	564784	566373	.	-	0	ID=gene_04748.t1.c1;Parent=gene_04748.t1
CP010924.2	maker	gene	566760	569534	.	-	.	ID=gene_04749;prediction_source=maker_S1_GTGAAA_L006:genemark-CP010924.2-processed-gene-5.25-mRNA-1
CP010924.2	maker	mRNA	566760	569534	.	-	.	ID=gene_04749.t1;Parent=gene_04749
CP010924.2	maker	exon	566760	569534	.	-	.	ID=gene_04749.t1.e1;Parent=gene_04749.t1
CP010924.2	maker	CDS	566760	569534	.	-	0	ID=gene_04749.t1.c1;Parent=gene_04749.t1
CP010924.2	maker	gene	570180	570848	.	-	.	ID=gene_04750;prediction_source=maker_S1_GTGAAA_L006:snap_masked-CP010924.2-processed-gene-5.55-mRNA-1
CP010924.2	maker	mRNA	570180	570848	.	-	.	ID=gene_04750.t1;Parent=gene_04750
CP010924.2	maker	exon	570180	570848	.	-	.	ID=gene_04750.t1.e1;Parent=gene_04750.t1
CP010924.2	maker	CDS	570180	570848	.	-	0	ID=gene_04750.t1.c1;Parent=gene_04750.t1
CP010924.2	maker	gene	571074	573371	.	+	.	ID=gene_04751;prediction_source=maker_S1_GTGAAA_L006:genemark-CP010924.2-processed-gene-5.12-mRNA-1
CP010924.2	maker	mRNA	571074	573371	.	+	.	ID=gene_04751.t1;Parent=gene_04751
CP010924.2	maker	exon	571074	571696	.	+	.	ID=gene_04751.t1.e1;Parent=gene_04751.t1
CP010924.2	maker	exon	571776	571818	.	+	.	ID=gene_04751.t1.e2;Parent=gene_04751.t1
CP010924.2	maker	exon	571907	572664	.	+	.	ID=gene_04751.t1.e3;Parent=gene_04751.t1
CP010924.2	maker	exon	572747	573371	.	+	.	ID=gene_04751.t1.e4;Parent=gene_04751.t1
CP010924.2	maker	CDS	571229	571696	.	+	0	ID=gene_04751.t1.c1;Parent=gene_04751.t1
CP010924.2	maker	CDS	571776	571818	.	+	0	ID=gene_04751.t1.c2;Parent=gene_04751.t1
CP010924.2	maker	CDS	571907	572664	.	+	2	ID=gene_04751.t1.c3;Parent=gene_04751.t1
CP010924.2	maker	CDS	572747	573265	.	+	0	ID=gene_04751.t1.c4;Parent=gene_04751.t1
CP010924.2	maker	gene	573666	574103	.	+	.	ID=gene_04752;prediction_source=maker_S1_GTGAAA_L006:genemark-CP010924.2-processed-gene-5.13-mRNA-1
CP010924.2	maker	mRNA	573666	574103	.	+	.	ID=gene_04752.t1;Parent=gene_04752
CP010924.2	maker	exon	573666	574103	.	+	.	ID=gene_04752.t1.e1;Parent=gene_04752.t1
CP010924.2	maker	CDS	573666	574103	.	+	0	ID=gene_04752.t1.c1;Parent=gene_04752.t1
CP010924.2	maker	gene	574684	575859	.	-	.	ID=gene_04753;prediction_source=maker_S1_GTGAAA_L006:snap_masked-CP010924.2-processed-gene-5.56-mRNA-1
CP010924.2	maker	mRNA	574684	575859	.	-	.	ID=gene_04753.t1;Parent=gene_04753
CP010924.2	maker	exon	574684	575859	.	-	.	ID=gene_04753.t1.e1;Parent=gene_04753.t1
CP010924.2	maker	CDS	574684	575859	.	-	0	ID=gene_04753.t1.c1;Parent=gene_04753.t1
CP010924.2	maker	gene	576314	578113	.	+	.	ID=gene_04754;prediction_source=maker_S1_GTGAAA_L006:genemark-CP010924.2-processed-gene-5.14-mRNA-1
CP010924.2	maker	mRNA	576314	578113	.	+	.	ID=gene_04754.t1;Parent=gene_04754
CP010924.2	maker	exon	576314	576737	.	+	.	ID=gene_04754.t1.e1;Parent=gene_04754.t1
CP010924.2	maker	exon	576895	578113	.	+	.	ID=gene_04754.t1.e2;Parent=gene_04754.t1
CP010924.2	maker	CDS	576708	576737	.	+	0	ID=gene_04754.t1.c1;Parent=gene_04754.t1
CP010924.2	maker	CDS	576895	578001	.	+	0	ID=gene_04754.t1.c2;Parent=gene_04754.t1
CP010924.2	maker	gene	578292	579977	.	-	.	ID=gene_04755;prediction_source=maker_S1_GTGAAA_L006:genemark-CP010924.2-processed-gene-5.28-mRNA-1
CP010924.2	maker	mRNA	578292	579977	.	-	.	ID=gene_04755.t1;Parent=gene_04755
CP010924.2	maker	exon	578292	579977	.	-	.	ID=gene_04755.t1.e1;Parent=gene_04755.t1
CP010924.2	maker	CDS	578292	579977	.	-	0	ID=gene_04755.t1.c1;Parent=gene_04755.t1
CP010924.2	maker	gene	580266	581177	.	+	.	ID=gene_04756;prediction_source=maker_S1_GTGAAA_L006:genemark-CP010924.2-processed-gene-5.15-mRNA-1
CP010924.2	maker	mRNA	580266	581177	.	+	.	ID=gene_04756.t1;Parent=gene_04756
CP010924.2	maker	exon	580266	581177	.	+	.	ID=gene_04756.t1.e1;Parent=gene_04756.t1
CP010924.2	maker	CDS	580266	581177	.	+	0	ID=gene_04756.t1.c1;Parent=gene_04756.t1
CP010924.2	maker	gene	583481	586006	.	+	.	ID=gene_04757;prediction_source=maker_S1_GTGAAA_L006:genemark-CP010924.2-processed-gene-5.16-mRNA-1
CP010924.2	maker	mRNA	583481	586006	.	+	.	ID=gene_04757.t1;Parent=gene_04757
CP010924.2	maker	exon	583481	586006	.	+	.	ID=gene_04757.t1.e1;Parent=gene_04757.t1
CP010924.2	maker	CDS	583481	586006	.	+	0	ID=gene_04757.t1.c1;Parent=gene_04757.t1
CP010924.2	maker	gene	586233	589736	.	-	.	ID=gene_04758;prediction_source=maker_S1_GTGAAA_L006:genemark-CP010924.2-processed-gene-6.36-mRNA-1
CP010924.2	maker	mRNA	586233	589736	.	-	.	ID=gene_04758.t1;Parent=gene_04758
CP010924.2	maker	exon	586233	589736	.	-	.	ID=gene_04758.t1.e1;Parent=gene_04758.t1
CP010924.2	maker	CDS	586233	589736	.	-	0	ID=gene_04758.t1.c1;Parent=gene_04758.t1
CP010924.2	maker	gene	590148	591428	.	+	.	ID=gene_04759;prediction_source=maker_S1_GTGAAA_L006:maker-CP010924.2-augustus-gene-5.66-mRNA-1
CP010924.2	maker	mRNA	590148	591428	.	+	.	ID=gene_04759.t1;Parent=gene_04759
CP010924.2	maker	exon	590148	590529	.	+	.	ID=gene_04759.t1.e1;Parent=gene_04759.t1
CP010924.2	maker	exon	590607	591055	.	+	.	ID=gene_04759.t1.e2;Parent=gene_04759.t1
CP010924.2	maker	exon	591132	591207	.	+	.	ID=gene_04759.t1.e3;Parent=gene_04759.t1
CP010924.2	maker	exon	591301	591428	.	+	.	ID=gene_04759.t1.e4;Parent=gene_04759.t1
CP010924.2	maker	CDS	590148	590529	.	+	0	ID=gene_04759.t1.c1;Parent=gene_04759.t1
CP010924.2	maker	CDS	590607	591055	.	+	2	ID=gene_04759.t1.c2;Parent=gene_04759.t1
CP010924.2	maker	CDS	591132	591207	.	+	0	ID=gene_04759.t1.c3;Parent=gene_04759.t1
CP010924.2	maker	CDS	591301	591428	.	+	2	ID=gene_04759.t1.c4;Parent=gene_04759.t1
CP010924.2	AUGUSTUS	gene	591622	592339	0.94	-	.	ID=gene_04760;prediction_source=braker_S1_GTGAAA_L006:g1770.t1
CP010924.2	AUGUSTUS	mRNA	591622	592339	0.94	-	.	ID=gene_04760.t1;Parent=gene_04760
CP010924.2	AUGUSTUS	exon	591622	591655	.	-	.	ID=gene_04760.t1.e1;Parent=gene_04760.t1
CP010924.2	AUGUSTUS	exon	591759	592339	.	-	.	ID=gene_04760.t1.e2;Parent=gene_04760.t1
CP010924.2	AUGUSTUS	CDS	591622	591655	1	-	1	ID=gene_04760.t1.c1;Parent=gene_04760.t1
CP010924.2	AUGUSTUS	CDS	591759	592339	0.94	-	0	ID=gene_04760.t1.c2;Parent=gene_04760.t1
CP010924.2	maker	gene	592773	598154	.	-	.	ID=gene_04761;prediction_source=maker_S1_GTGAAA_L006:genemark-CP010924.2-processed-gene-6.38-mRNA-1
CP010924.2	maker	mRNA	592773	598154	.	-	.	ID=gene_04761.t1;Parent=gene_04761
CP010924.2	maker	exon	592773	598154	.	-	.	ID=gene_04761.t1.e1;Parent=gene_04761.t1
CP010924.2	maker	CDS	592773	598154	.	-	0	ID=gene_04761.t1.c1;Parent=gene_04761.t1
CP010924.2	maker	gene	601340	605434	.	-	.	ID=gene_04762;prediction_source=maker_S1_GTGAAA_L006:maker-CP010924.2-augustus-gene-6.82-mRNA-1
CP010924.2	maker	mRNA	601340	605434	.	-	.	ID=gene_04762.t1;Parent=gene_04762
CP010924.2	maker	exon	601340	602798	.	-	.	ID=gene_04762.t1.e1;Parent=gene_04762.t1
CP010924.2	maker	exon	602893	602914	.	-	.	ID=gene_04762.t1.e2;Parent=gene_04762.t1
CP010924.2	maker	exon	603054	605434	.	-	.	ID=gene_04762.t1.e3;Parent=gene_04762.t1
CP010924.2	maker	CDS	603054	605434	.	-	0	ID=gene_04762.t1.c1;Parent=gene_04762.t1
CP010924.2	maker	CDS	602893	602914	.	-	1	ID=gene_04762.t1.c2;Parent=gene_04762.t1
CP010924.2	maker	CDS	601458	602798	.	-	0	ID=gene_04762.t1.c3;Parent=gene_04762.t1
CP010924.2	maker	gene	606185	607510	.	+	.	ID=gene_04763;prediction_source=maker_S1_GTGAAA_L006:genemark-CP010924.2-processed-gene-6.39-mRNA-1
CP010924.2	maker	mRNA	606185	607510	.	+	.	ID=gene_04763.t1;Parent=gene_04763
CP010924.2	maker	exon	606185	607510	.	+	.	ID=gene_04763.t1.e1;Parent=gene_04763.t1
CP010924.2	maker	CDS	606185	607510	.	+	0	ID=gene_04763.t1.c1;Parent=gene_04763.t1
CP010924.2	AUGUSTUS	gene	607995	610226	1	+	.	ID=gene_04764;prediction_source=braker_S1_GTGAAA_L006:g1775.t1
CP010924.2	AUGUSTUS	mRNA	607995	610226	1	+	.	ID=gene_04764.t1;Parent=gene_04764
CP010924.2	AUGUSTUS	exon	607995	610226	.	+	.	ID=gene_04764.t1.e1;Parent=gene_04764.t1
CP010924.2	AUGUSTUS	CDS	607995	610226	1	+	0	ID=gene_04764.t1.c1;Parent=gene_04764.t1
CP010924.2	maker	gene	610357	612621	.	-	.	ID=gene_04765;prediction_source=maker_S1_GTGAAA_L006:genemark-CP010924.2-processed-gene-6.60-mRNA-1
CP010924.2	maker	mRNA	610357	612621	.	-	.	ID=gene_04765.t1;Parent=gene_04765
CP010924.2	maker	exon	610357	612621	.	-	.	ID=gene_04765.t1.e1;Parent=gene_04765.t1
CP010924.2	maker	CDS	610357	612621	.	-	0	ID=gene_04765.t1.c1;Parent=gene_04765.t1
CP010924.2	maker	gene	613394	614989	.	-	.	ID=gene_04766;prediction_source=maker_S1_GTGAAA_L006:genemark-CP010924.2-processed-gene-6.61-mRNA-1
CP010924.2	maker	mRNA	613394	614989	.	-	.	ID=gene_04766.t1;Parent=gene_04766
CP010924.2	maker	exon	613394	614989	.	-	.	ID=gene_04766.t1.e1;Parent=gene_04766.t1
CP010924.2	maker	CDS	613394	614989	.	-	0	ID=gene_04766.t1.c1;Parent=gene_04766.t1
CP010924.2	maker	gene	616361	617461	.	+	.	ID=gene_04767;prediction_source=maker_S1_GTGAAA_L006:genemark-CP010924.2-processed-gene-6.41-mRNA-1
CP010924.2	maker	mRNA	616361	617461	.	+	.	ID=gene_04767.t1;Parent=gene_04767
CP010924.2	maker	exon	616361	617461	.	+	.	ID=gene_04767.t1.e1;Parent=gene_04767.t1
CP010924.2	maker	CDS	616361	617461	.	+	0	ID=gene_04767.t1.c1;Parent=gene_04767.t1
CP010924.2	maker	gene	619716	623306	.	+	.	ID=gene_04768;prediction_source=maker_S1_GTGAAA_L006:genemark-CP010924.2-processed-gene-6.42-mRNA-1
CP010924.2	maker	mRNA	619716	623306	.	+	.	ID=gene_04768.t1;Parent=gene_04768
CP010924.2	maker	exon	619716	623306	.	+	.	ID=gene_04768.t1.e1;Parent=gene_04768.t1
CP010924.2	maker	CDS	619716	623306	.	+	0	ID=gene_04768.t1.c1;Parent=gene_04768.t1
CP010924.2	maker	gene	624317	625972	.	+	.	ID=gene_04769;prediction_source=maker_S1_GTGAAA_L006:snap_masked-CP010924.2-processed-gene-6.7-mRNA-1
CP010924.2	maker	mRNA	624317	625972	.	+	.	ID=gene_04769.t1;Parent=gene_04769
CP010924.2	maker	exon	624317	625972	.	+	.	ID=gene_04769.t1.e1;Parent=gene_04769.t1
CP010924.2	maker	CDS	624317	625972	.	+	0	ID=gene_04769.t1.c1;Parent=gene_04769.t1
CP010924.2	maker	gene	626562	627667	.	+	.	ID=gene_04770;prediction_source=maker_S1_GTGAAA_L006:genemark-CP010924.2-processed-gene-6.44-mRNA-1
CP010924.2	maker	mRNA	626562	627667	.	+	.	ID=gene_04770.t1;Parent=gene_04770
CP010924.2	maker	exon	626562	626760	.	+	.	ID=gene_04770.t1.e1;Parent=gene_04770.t1
CP010924.2	maker	exon	626897	627246	.	+	.	ID=gene_04770.t1.e2;Parent=gene_04770.t1
CP010924.2	maker	exon	627334	627462	.	+	.	ID=gene_04770.t1.e3;Parent=gene_04770.t1
CP010924.2	maker	exon	627560	627667	.	+	.	ID=gene_04770.t1.e4;Parent=gene_04770.t1
CP010924.2	maker	CDS	626562	626760	.	+	0	ID=gene_04770.t1.c1;Parent=gene_04770.t1
CP010924.2	maker	CDS	626897	627246	.	+	2	ID=gene_04770.t1.c2;Parent=gene_04770.t1
CP010924.2	maker	CDS	627334	627462	.	+	0	ID=gene_04770.t1.c3;Parent=gene_04770.t1
CP010924.2	maker	CDS	627560	627667	.	+	0	ID=gene_04770.t1.c4;Parent=gene_04770.t1
CP010924.2	maker	gene	629469	630519	.	-	.	ID=gene_04771;prediction_source=maker_S1_GTGAAA_L006:genemark-CP010924.2-processed-gene-6.62-mRNA-1
CP010924.2	maker	mRNA	629469	630519	.	-	.	ID=gene_04771.t1;Parent=gene_04771
CP010924.2	maker	exon	629469	629896	.	-	.	ID=gene_04771.t1.e1;Parent=gene_04771.t1
CP010924.2	maker	exon	630005	630226	.	-	.	ID=gene_04771.t1.e2;Parent=gene_04771.t1
CP010924.2	maker	exon	630332	630519	.	-	.	ID=gene_04771.t1.e3;Parent=gene_04771.t1
CP010924.2	maker	CDS	630332	630363	.	-	0	ID=gene_04771.t1.c1;Parent=gene_04771.t1
CP010924.2	maker	CDS	630005	630226	.	-	1	ID=gene_04771.t1.c2;Parent=gene_04771.t1
CP010924.2	maker	CDS	629734	629896	.	-	1	ID=gene_04771.t1.c3;Parent=gene_04771.t1
CP010924.2	maker	gene	631549	635020	.	+	.	ID=gene_04772;prediction_source=maker_S1_GTGAAA_L006:genemark-CP010924.2-processed-gene-6.45-mRNA-1
CP010924.2	maker	mRNA	631549	635020	.	+	.	ID=gene_04772.t1;Parent=gene_04772
CP010924.2	maker	exon	631549	631915	.	+	.	ID=gene_04772.t1.e1;Parent=gene_04772.t1
CP010924.2	maker	exon	632044	635020	.	+	.	ID=gene_04772.t1.e2;Parent=gene_04772.t1
CP010924.2	maker	CDS	631707	631915	.	+	0	ID=gene_04772.t1.c1;Parent=gene_04772.t1
CP010924.2	maker	CDS	632044	635020	.	+	1	ID=gene_04772.t1.c2;Parent=gene_04772.t1
CP010924.2	maker	gene	635585	638881	.	+	.	ID=gene_04773;prediction_source=maker_S1_GTGAAA_L006:snap_masked-CP010924.2-processed-gene-6.10-mRNA-1
CP010924.2	maker	mRNA	635585	638881	.	+	.	ID=gene_04773.t1;Parent=gene_04773
CP010924.2	maker	exon	635585	638881	.	+	.	ID=gene_04773.t1.e1;Parent=gene_04773.t1
CP010924.2	maker	CDS	635585	638881	.	+	0	ID=gene_04773.t1.c1;Parent=gene_04773.t1
CP010924.2	maker	gene	639608	642301	.	+	.	ID=gene_04774;prediction_source=maker_S1_GTGAAA_L006:genemark-CP010924.2-processed-gene-6.47-mRNA-1
CP010924.2	maker	mRNA	639608	642301	.	+	.	ID=gene_04774.t1;Parent=gene_04774
CP010924.2	maker	exon	639608	642301	.	+	.	ID=gene_04774.t1.e1;Parent=gene_04774.t1
CP010924.2	maker	CDS	639608	642301	.	+	0	ID=gene_04774.t1.c1;Parent=gene_04774.t1
CP010924.2	maker	gene	642587	643465	.	-	.	ID=gene_04775;prediction_source=maker_S1_GTGAAA_L006:augustus_masked-CP010924.2-processed-gene-6.115-mRNA-1
CP010924.2	maker	mRNA	642587	643465	.	-	.	ID=gene_04775.t1;Parent=gene_04775
CP010924.2	maker	exon	642587	643465	.	-	.	ID=gene_04775.t1.e1;Parent=gene_04775.t1
CP010924.2	maker	CDS	642587	643465	.	-	0	ID=gene_04775.t1.c1;Parent=gene_04775.t1
CP010924.2	maker	gene	643661	645391	.	-	.	ID=gene_04776;prediction_source=maker_S1_GTGAAA_L006:genemark-CP010924.2-processed-gene-6.64-mRNA-1
CP010924.2	maker	mRNA	643661	645391	.	-	.	ID=gene_04776.t1;Parent=gene_04776
CP010924.2	maker	exon	643661	645008	.	-	.	ID=gene_04776.t1.e1;Parent=gene_04776.t1
CP010924.2	maker	exon	645094	645391	.	-	.	ID=gene_04776.t1.e2;Parent=gene_04776.t1
CP010924.2	maker	CDS	645094	645288	.	-	0	ID=gene_04776.t1.c1;Parent=gene_04776.t1
CP010924.2	maker	CDS	644022	645008	.	-	0	ID=gene_04776.t1.c2;Parent=gene_04776.t1
CP010924.2	maker	gene	646317	649280	.	+	.	ID=gene_04777;prediction_source=maker_S1_GTGAAA_L006:genemark-CP010924.2-processed-gene-6.48-mRNA-1
CP010924.2	maker	mRNA	646317	649280	.	+	.	ID=gene_04777.t1;Parent=gene_04777
CP010924.2	maker	exon	646317	646461	.	+	.	ID=gene_04777.t1.e1;Parent=gene_04777.t1
CP010924.2	maker	exon	646634	649280	.	+	.	ID=gene_04777.t1.e2;Parent=gene_04777.t1
CP010924.2	maker	CDS	646454	646461	.	+	0	ID=gene_04777.t1.c1;Parent=gene_04777.t1
CP010924.2	maker	CDS	646634	649151	.	+	1	ID=gene_04777.t1.c2;Parent=gene_04777.t1
CP010924.2	maker	gene	649673	650788	.	+	.	ID=gene_04778;prediction_source=maker_S1_GTGAAA_L006:genemark-CP010924.2-processed-gene-6.49-mRNA-1
CP010924.2	maker	mRNA	649673	650788	.	+	.	ID=gene_04778.t1;Parent=gene_04778
CP010924.2	maker	exon	649673	650788	.	+	.	ID=gene_04778.t1.e1;Parent=gene_04778.t1
CP010924.2	maker	CDS	649673	650788	.	+	0	ID=gene_04778.t1.c1;Parent=gene_04778.t1
CP010924.2	maker	gene	650935	651459	.	-	.	ID=gene_04779;prediction_source=maker_S1_GTGAAA_L006:snap_masked-CP010924.2-processed-gene-6.28-mRNA-1
CP010924.2	maker	mRNA	650935	651459	.	-	.	ID=gene_04779.t1;Parent=gene_04779
CP010924.2	maker	exon	650935	651459	.	-	.	ID=gene_04779.t1.e1;Parent=gene_04779.t1
CP010924.2	maker	CDS	650935	651459	.	-	0	ID=gene_04779.t1.c1;Parent=gene_04779.t1
CP010924.2	maker	gene	652203	656649	.	+	.	ID=gene_04780;prediction_source=maker_S1_GTGAAA_L006:augustus_masked-CP010924.2-processed-gene-6.102-mRNA-1
CP010924.2	maker	mRNA	652203	656649	.	+	.	ID=gene_04780.t1;Parent=gene_04780
CP010924.2	maker	exon	652203	652228	.	+	.	ID=gene_04780.t1.e1;Parent=gene_04780.t1
CP010924.2	maker	exon	652625	653391	.	+	.	ID=gene_04780.t1.e2;Parent=gene_04780.t1
CP010924.2	maker	exon	653545	653947	.	+	.	ID=gene_04780.t1.e3;Parent=gene_04780.t1
CP010924.2	maker	exon	654077	654686	.	+	.	ID=gene_04780.t1.e4;Parent=gene_04780.t1
CP010924.2	maker	exon	654774	655695	.	+	.	ID=gene_04780.t1.e5;Parent=gene_04780.t1
CP010924.2	maker	exon	656039	656649	.	+	.	ID=gene_04780.t1.e6;Parent=gene_04780.t1
CP010924.2	maker	CDS	652203	652228	.	+	0	ID=gene_04780.t1.c1;Parent=gene_04780.t1
CP010924.2	maker	CDS	652625	653391	.	+	1	ID=gene_04780.t1.c2;Parent=gene_04780.t1
CP010924.2	maker	CDS	653545	653947	.	+	2	ID=gene_04780.t1.c3;Parent=gene_04780.t1
CP010924.2	maker	CDS	654077	654686	.	+	1	ID=gene_04780.t1.c4;Parent=gene_04780.t1
CP010924.2	maker	CDS	654774	655695	.	+	0	ID=gene_04780.t1.c5;Parent=gene_04780.t1
CP010924.2	maker	CDS	656039	656649	.	+	2	ID=gene_04780.t1.c6;Parent=gene_04780.t1
CP010924.2	maker	gene	656983	659763	.	-	.	ID=gene_04781;prediction_source=maker_S1_GTGAAA_L006:genemark-CP010924.2-processed-gene-6.66-mRNA-1
CP010924.2	maker	mRNA	656983	659763	.	-	.	ID=gene_04781.t1;Parent=gene_04781
CP010924.2	maker	exon	656983	659763	.	-	.	ID=gene_04781.t1.e1;Parent=gene_04781.t1
CP010924.2	maker	CDS	656983	659763	.	-	0	ID=gene_04781.t1.c1;Parent=gene_04781.t1
CP010924.2	maker	gene	660638	662875	.	+	.	ID=gene_04782;prediction_source=maker_S1_GTGAAA_L006:genemark-CP010924.2-processed-gene-6.51-mRNA-1
CP010924.2	maker	mRNA	660638	662875	.	+	.	ID=gene_04782.t1;Parent=gene_04782
CP010924.2	maker	exon	660638	662875	.	+	.	ID=gene_04782.t1.e1;Parent=gene_04782.t1
CP010924.2	maker	CDS	660638	662875	.	+	0	ID=gene_04782.t1.c1;Parent=gene_04782.t1
CP010924.2	maker	gene	663074	663645	.	-	.	ID=gene_04783;prediction_source=maker_S1_GTGAAA_L006:genemark-CP010924.2-processed-gene-6.67-mRNA-1
CP010924.2	maker	mRNA	663074	663645	.	-	.	ID=gene_04783.t1;Parent=gene_04783
CP010924.2	maker	exon	663074	663432	.	-	.	ID=gene_04783.t1.e1;Parent=gene_04783.t1
CP010924.2	maker	exon	663508	663645	.	-	.	ID=gene_04783.t1.e2;Parent=gene_04783.t1
CP010924.2	maker	CDS	663508	663597	.	-	0	ID=gene_04783.t1.c1;Parent=gene_04783.t1
CP010924.2	maker	CDS	663139	663432	.	-	0	ID=gene_04783.t1.c2;Parent=gene_04783.t1
CP010924.2	maker	gene	663856	666253	.	+	.	ID=gene_04784;prediction_source=maker_S1_GTGAAA_L006:genemark-CP010924.2-processed-gene-6.52-mRNA-1
CP010924.2	maker	mRNA	663856	666253	.	+	.	ID=gene_04784.t1;Parent=gene_04784
CP010924.2	maker	exon	663856	663929	.	+	.	ID=gene_04784.t1.e1;Parent=gene_04784.t1
CP010924.2	maker	exon	664024	666253	.	+	.	ID=gene_04784.t1.e2;Parent=gene_04784.t1
CP010924.2	maker	CDS	663882	663929	.	+	0	ID=gene_04784.t1.c1;Parent=gene_04784.t1
CP010924.2	maker	CDS	664024	666231	.	+	0	ID=gene_04784.t1.c2;Parent=gene_04784.t1
CP010924.2	AUGUSTUS	gene	666321	667775	0.56	-	.	ID=gene_04785;prediction_source=augustus:CP010924.2.g8074.t1
CP010924.2	AUGUSTUS	mRNA	666321	667775	0.56	-	.	ID=gene_04785.t1;Parent=gene_04785
CP010924.2	AUGUSTUS	exon	666321	667051	0.64	-	.	ID=gene_04785.t1.e1;Parent=gene_04785.t1
CP010924.2	AUGUSTUS	exon	667136	667775	0.58	-	.	ID=gene_04785.t1.e2;Parent=gene_04785.t1
CP010924.2	AUGUSTUS	CDS	666321	667051	0.64	-	2	ID=gene_04785.t1.c1;Parent=gene_04785.t1
CP010924.2	AUGUSTUS	CDS	667136	667775	0.58	-	0	ID=gene_04785.t1.c2;Parent=gene_04785.t1
CP010924.2	AUGUSTUS	gene	672815	674074	0.27	-	.	ID=gene_04786;prediction_source=augustus:CP010924.2.g8075.t1
CP010924.2	AUGUSTUS	mRNA	672815	674074	0.27	-	.	ID=gene_04786.t1;Parent=gene_04786
CP010924.2	AUGUSTUS	exon	672815	672832	0.91	-	.	ID=gene_04786.t1.e1;Parent=gene_04786.t1
CP010924.2	AUGUSTUS	exon	672936	673187	1	-	.	ID=gene_04786.t1.e2;Parent=gene_04786.t1
CP010924.2	AUGUSTUS	exon	673269	673421	0.9	-	.	ID=gene_04786.t1.e3;Parent=gene_04786.t1
CP010924.2	AUGUSTUS	exon	673502	673519	1	-	.	ID=gene_04786.t1.e4;Parent=gene_04786.t1
CP010924.2	AUGUSTUS	exon	673601	673653	0.73	-	.	ID=gene_04786.t1.e5;Parent=gene_04786.t1
CP010924.2	AUGUSTUS	exon	673747	673845	0.98	-	.	ID=gene_04786.t1.e6;Parent=gene_04786.t1
CP010924.2	AUGUSTUS	exon	673918	674074	0.45	-	.	ID=gene_04786.t1.e7;Parent=gene_04786.t1
CP010924.2	AUGUSTUS	CDS	672815	672832	0.91	-	0	ID=gene_04786.t1.c1;Parent=gene_04786.t1
CP010924.2	AUGUSTUS	CDS	672936	673187	1	-	0	ID=gene_04786.t1.c2;Parent=gene_04786.t1
CP010924.2	AUGUSTUS	CDS	673269	673421	0.9	-	0	ID=gene_04786.t1.c3;Parent=gene_04786.t1
CP010924.2	AUGUSTUS	CDS	673502	673519	1	-	0	ID=gene_04786.t1.c4;Parent=gene_04786.t1
CP010924.2	AUGUSTUS	CDS	673601	673653	0.73	-	2	ID=gene_04786.t1.c5;Parent=gene_04786.t1
CP010924.2	AUGUSTUS	CDS	673747	673845	0.98	-	2	ID=gene_04786.t1.c6;Parent=gene_04786.t1
CP010924.2	AUGUSTUS	CDS	673918	674074	0.45	-	0	ID=gene_04786.t1.c7;Parent=gene_04786.t1
CP010924.2	maker	gene	674408	675538	.	-	.	ID=gene_04787;prediction_source=maker_S1_GTGAAA_L006:genemark-CP010924.2-processed-gene-6.69-mRNA-1
CP010924.2	maker	mRNA	674408	675538	.	-	.	ID=gene_04787.t1;Parent=gene_04787
CP010924.2	maker	exon	674408	675538	.	-	.	ID=gene_04787.t1.e1;Parent=gene_04787.t1
CP010924.2	maker	CDS	674408	675538	.	-	0	ID=gene_04787.t1.c1;Parent=gene_04787.t1
CP010924.2	maker	gene	676260	678312	.	+	.	ID=gene_04788;prediction_source=maker_S1_GTGAAA_L006:maker-CP010924.2-augustus-gene-6.78-mRNA-1
CP010924.2	maker	mRNA	676260	678312	.	+	.	ID=gene_04788.t1;Parent=gene_04788
CP010924.2	maker	exon	676260	676408	.	+	.	ID=gene_04788.t1.e1;Parent=gene_04788.t1
CP010924.2	maker	exon	676480	676562	.	+	.	ID=gene_04788.t1.e2;Parent=gene_04788.t1
CP010924.2	maker	exon	676643	676720	.	+	.	ID=gene_04788.t1.e3;Parent=gene_04788.t1
CP010924.2	maker	exon	676821	677929	.	+	.	ID=gene_04788.t1.e4;Parent=gene_04788.t1
CP010924.2	maker	exon	678022	678038	.	+	.	ID=gene_04788.t1.e5;Parent=gene_04788.t1
CP010924.2	maker	exon	678126	678312	.	+	.	ID=gene_04788.t1.e6;Parent=gene_04788.t1
CP010924.2	maker	CDS	676260	676408	.	+	0	ID=gene_04788.t1.c1;Parent=gene_04788.t1
CP010924.2	maker	CDS	676480	676562	.	+	1	ID=gene_04788.t1.c2;Parent=gene_04788.t1
CP010924.2	maker	CDS	676643	676720	.	+	2	ID=gene_04788.t1.c3;Parent=gene_04788.t1
CP010924.2	maker	CDS	676821	677929	.	+	2	ID=gene_04788.t1.c4;Parent=gene_04788.t1
CP010924.2	maker	CDS	678022	678038	.	+	0	ID=gene_04788.t1.c5;Parent=gene_04788.t1
CP010924.2	maker	CDS	678126	678312	.	+	1	ID=gene_04788.t1.c6;Parent=gene_04788.t1
CP010924.2	maker	gene	678344	679729	.	-	.	ID=gene_04789;prediction_source=maker_S1_GTGAAA_L006:augustus_masked-CP010924.2-processed-gene-6.123-mRNA-1
CP010924.2	maker	mRNA	678344	679729	.	-	.	ID=gene_04789.t1;Parent=gene_04789
CP010924.2	maker	exon	678344	678486	.	-	.	ID=gene_04789.t1.e4;Parent=gene_04789.t1
CP010924.2	maker	exon	678743	679411	.	-	.	ID=gene_04789.t1.e3;Parent=gene_04789.t1
CP010924.2	maker	exon	679489	679612	.	-	.	ID=gene_04789.t1.e2;Parent=gene_04789.t1
CP010924.2	maker	exon	679691	679729	.	-	.	ID=gene_04789.t1.e1;Parent=gene_04789.t1
CP010924.2	maker	CDS	678344	678486	.	-	2	ID=gene_04789.t1.c4;Parent=gene_04789.t1
CP010924.2	maker	CDS	678743	679411	.	-	2	ID=gene_04789.t1.c3;Parent=gene_04789.t1
CP010924.2	maker	CDS	679489	679612	.	-	0	ID=gene_04789.t1.c2;Parent=gene_04789.t1
CP010924.2	maker	CDS	679691	679729	.	-	0	ID=gene_04789.t1.c1;Parent=gene_04789.t1
CP010924.2	AUGUSTUS	gene	680447	682305	0.92	-	.	ID=gene_04790;prediction_source=braker_S1_GTGAAA_L006:g1801.t1
CP010924.2	AUGUSTUS	mRNA	680447	682305	0.92	-	.	ID=gene_04790.t1;Parent=gene_04790
CP010924.2	AUGUSTUS	exon	680447	681271	.	-	.	ID=gene_04790.t1.e1;Parent=gene_04790.t1
CP010924.2	AUGUSTUS	exon	681345	681681	.	-	.	ID=gene_04790.t1.e2;Parent=gene_04790.t1
CP010924.2	AUGUSTUS	exon	681757	681967	.	-	.	ID=gene_04790.t1.e3;Parent=gene_04790.t1
CP010924.2	AUGUSTUS	exon	682053	682305	.	-	.	ID=gene_04790.t1.e4;Parent=gene_04790.t1
CP010924.2	AUGUSTUS	CDS	680447	681271	0.93	-	0	ID=gene_04790.t1.c1;Parent=gene_04790.t1
CP010924.2	AUGUSTUS	CDS	681345	681681	1	-	1	ID=gene_04790.t1.c2;Parent=gene_04790.t1
CP010924.2	AUGUSTUS	CDS	681757	681967	0.98	-	2	ID=gene_04790.t1.c3;Parent=gene_04790.t1
CP010924.2	AUGUSTUS	CDS	682053	682305	1	-	0	ID=gene_04790.t1.c4;Parent=gene_04790.t1
CP010924.2	maker	gene	682906	683881	.	+	.	ID=gene_04791;prediction_source=maker_S1_GTGAAA_L006:augustus_masked-CP010924.2-processed-gene-6.106-mRNA-1
CP010924.2	maker	mRNA	682906	683881	.	+	.	ID=gene_04791.t1;Parent=gene_04791
CP010924.2	maker	exon	682906	683281	.	+	.	ID=gene_04791.t1.e1;Parent=gene_04791.t1
CP010924.2	maker	exon	683360	683881	.	+	.	ID=gene_04791.t1.e2;Parent=gene_04791.t1
CP010924.2	maker	CDS	682922	683281	.	+	0	ID=gene_04791.t1.c1;Parent=gene_04791.t1
CP010924.2	maker	CDS	683360	683881	.	+	0	ID=gene_04791.t1.c2;Parent=gene_04791.t1
CP010924.2	maker	gene	683903	686577	.	-	.	ID=gene_04792;prediction_source=maker_S1_GTGAAA_L006:augustus_masked-CP010924.2-processed-gene-6.125-mRNA-1
CP010924.2	maker	mRNA	683903	686577	.	-	.	ID=gene_04792.t1;Parent=gene_04792
CP010924.2	maker	exon	683903	686144	.	-	.	ID=gene_04792.t1.e1;Parent=gene_04792.t1
CP010924.2	maker	exon	686197	686321	.	-	.	ID=gene_04792.t1.e2;Parent=gene_04792.t1
CP010924.2	maker	exon	686512	686577	.	-	.	ID=gene_04792.t1.e3;Parent=gene_04792.t1
CP010924.2	maker	CDS	683903	686144	.	-	1	ID=gene_04792.t1.c3;Parent=gene_04792.t1
CP010924.2	maker	CDS	686197	686321	.	-	0	ID=gene_04792.t1.c2;Parent=gene_04792.t1
CP010924.2	maker	CDS	686512	686577	.	-	0	ID=gene_04792.t1.c1;Parent=gene_04792.t1
CP010924.2	maker	gene	686762	687281	.	+	.	ID=gene_04793;prediction_source=maker_S1_GTGAAA_L006:augustus_masked-CP010924.2-processed-gene-6.107-mRNA-1
CP010924.2	maker	mRNA	686762	687281	.	+	.	ID=gene_04793.t1;Parent=gene_04793
CP010924.2	maker	exon	686762	687154	.	+	.	ID=gene_04793.t1.e1;Parent=gene_04793.t1
CP010924.2	maker	exon	687225	687281	.	+	.	ID=gene_04793.t1.e2;Parent=gene_04793.t1
CP010924.2	maker	CDS	686762	687154	.	+	0	ID=gene_04793.t1.c1;Parent=gene_04793.t1
CP010924.2	maker	CDS	687225	687281	.	+	0	ID=gene_04793.t1.c2;Parent=gene_04793.t1
CP010924.2	maker	gene	688670	689611	.	+	.	ID=gene_04794;prediction_source=maker_S1_GTGAAA_L006:genemark-CP010924.2-processed-gene-6.56-mRNA-1
CP010924.2	maker	mRNA	688670	689611	.	+	.	ID=gene_04794.t1;Parent=gene_04794
CP010924.2	maker	exon	688670	689611	.	+	.	ID=gene_04794.t1.e1;Parent=gene_04794.t1
CP010924.2	maker	CDS	688670	689611	.	+	0	ID=gene_04794.t1.c1;Parent=gene_04794.t1
CP010924.2	maker	gene	689760	694040	.	-	.	ID=gene_04795;prediction_source=maker_S1_GTGAAA_L006:snap_masked-CP010924.2-processed-gene-6.35-mRNA-1
CP010924.2	maker	mRNA	689760	694040	.	-	.	ID=gene_04795.t1;Parent=gene_04795
CP010924.2	maker	exon	689760	694040	.	-	.	ID=gene_04795.t1.e1;Parent=gene_04795.t1
CP010924.2	maker	CDS	689760	694040	.	-	0	ID=gene_04795.t1.c1;Parent=gene_04795.t1
CP010924.2	maker	gene	695270	716950	.	+	.	ID=gene_04796;prediction_source=maker_S1_GTGAAA_L006:augustus_masked-CP010924.2-processed-gene-6.109-mRNA-1
CP010924.2	maker	mRNA	695270	716950	.	+	.	ID=gene_04796.t1;Parent=gene_04796
CP010924.2	maker	exon	695270	709990	.	+	.	ID=gene_04796.t1.e1;Parent=gene_04796.t1
CP010924.2	maker	exon	710063	716950	.	+	.	ID=gene_04796.t1.e2;Parent=gene_04796.t1
CP010924.2	maker	CDS	695270	709990	.	+	0	ID=gene_04796.t1.c1;Parent=gene_04796.t1
CP010924.2	maker	CDS	710063	716950	.	+	0	ID=gene_04796.t1.c2;Parent=gene_04796.t1
##sequence-region CP010925.2 1 681199
CP010925.2	annotation	remark	1	681199	.	.	.	gff-version=3
CP010925.2	maker	gene	196	1866	.	-	.	ID=gene_04797;prediction_source=maker_S1_GTGAAA_L006:augustus_masked-CP010925.2-processed-gene-0.13-mRNA-1
CP010925.2	maker	mRNA	196	1866	.	-	.	ID=gene_04797.t1;Parent=gene_04797
CP010925.2	maker	exon	196	1866	.	-	.	ID=gene_04797.t1.e1;Parent=gene_04797.t1
CP010925.2	maker	CDS	196	1866	.	-	0	ID=gene_04797.t1.c1;Parent=gene_04797.t1
CP010925.2	maker	gene	2780	3796	.	-	.	ID=gene_04798;prediction_source=maker_S1_GTGAAA_L006:snap_masked-CP010925.2-processed-gene-0.71-mRNA-1
CP010925.2	maker	mRNA	2780	3796	.	-	.	ID=gene_04798.t1;Parent=gene_04798
CP010925.2	maker	exon	2780	3796	.	-	.	ID=gene_04798.t1.e1;Parent=gene_04798.t1
CP010925.2	maker	CDS	2780	3796	.	-	0	ID=gene_04798.t1.c1;Parent=gene_04798.t1
CP010925.2	maker	gene	4699	6486	.	-	.	ID=gene_04799;prediction_source=maker_S1_GTGAAA_L006:augustus_masked-CP010925.2-processed-gene-0.15-mRNA-1
CP010925.2	maker	mRNA	4699	6486	.	-	.	ID=gene_04799.t1;Parent=gene_04799
CP010925.2	maker	exon	4699	6486	.	-	.	ID=gene_04799.t1.e1;Parent=gene_04799.t1
CP010925.2	maker	CDS	4699	6486	.	-	0	ID=gene_04799.t1.c1;Parent=gene_04799.t1
CP010925.2	maker	gene	8115	9320	.	+	.	ID=gene_04800;prediction_source=maker_S1_GTGAAA_L006:augustus_masked-CP010925.2-processed-gene-0.0-mRNA-1
CP010925.2	maker	mRNA	8115	9320	.	+	.	ID=gene_04800.t1;Parent=gene_04800
CP010925.2	maker	exon	8115	9320	.	+	.	ID=gene_04800.t1.e1;Parent=gene_04800.t1
CP010925.2	maker	CDS	8115	9320	.	+	0	ID=gene_04800.t1.c1;Parent=gene_04800.t1
CP010925.2	maker	gene	9564	11801	.	-	.	ID=gene_04801;prediction_source=maker_S1_GTGAAA_L006:genemark-CP010925.2-processed-gene-0.44-mRNA-1
CP010925.2	maker	mRNA	9564	11801	.	-	.	ID=gene_04801.t1;Parent=gene_04801
CP010925.2	maker	exon	9564	11801	.	-	.	ID=gene_04801.t1.e1;Parent=gene_04801.t1
CP010925.2	maker	CDS	9564	11801	.	-	0	ID=gene_04801.t1.c1;Parent=gene_04801.t1
CP010925.2	AUGUSTUS	gene	13180	14790	0.03	-	.	ID=gene_04802;prediction_source=augustus:CP010925.2.g5183.t1
CP010925.2	AUGUSTUS	mRNA	13180	14790	0.03	-	.	ID=gene_04802.t1;Parent=gene_04802
CP010925.2	AUGUSTUS	exon	13180	13444	0.33	-	.	ID=gene_04802.t1.e1;Parent=gene_04802.t1
CP010925.2	AUGUSTUS	exon	13507	13711	0.08	-	.	ID=gene_04802.t1.e2;Parent=gene_04802.t1
CP010925.2	AUGUSTUS	exon	13803	14790	0.16	-	.	ID=gene_04802.t1.e3;Parent=gene_04802.t1
CP010925.2	AUGUSTUS	CDS	13180	13444	0.33	-	1	ID=gene_04802.t1.c1;Parent=gene_04802.t1
CP010925.2	AUGUSTUS	CDS	13507	13711	0.08	-	2	ID=gene_04802.t1.c2;Parent=gene_04802.t1
CP010925.2	AUGUSTUS	CDS	13803	14790	0.16	-	0	ID=gene_04802.t1.c3;Parent=gene_04802.t1
CP010925.2	AUGUSTUS	gene	16127	18259	0.75	+	.	ID=gene_04803;prediction_source=braker_S1_GTGAAA_L006:g1000.t1
CP010925.2	AUGUSTUS	mRNA	16127	18259	0.75	+	.	ID=gene_04803.t1;Parent=gene_04803
CP010925.2	AUGUSTUS	exon	16127	18259	.	+	.	ID=gene_04803.t1.e1;Parent=gene_04803.t1
CP010925.2	AUGUSTUS	CDS	16127	18259	0.75	+	0	ID=gene_04803.t1.c1;Parent=gene_04803.t1
CP010925.2	AUGUSTUS	gene	18976	22758	0.65	+	.	ID=gene_04804;prediction_source=braker_S1_GTGAAA_L006:g1001.t1
CP010925.2	AUGUSTUS	mRNA	18976	22758	0.65	+	.	ID=gene_04804.t1;Parent=gene_04804
CP010925.2	AUGUSTUS	exon	18976	20140	.	+	.	ID=gene_04804.t1.e1;Parent=gene_04804.t1
CP010925.2	AUGUSTUS	exon	20459	22758	.	+	.	ID=gene_04804.t1.e2;Parent=gene_04804.t1
CP010925.2	AUGUSTUS	CDS	18976	20140	0.68	+	0	ID=gene_04804.t1.c1;Parent=gene_04804.t1
CP010925.2	AUGUSTUS	CDS	20459	22758	0.88	+	2	ID=gene_04804.t1.c2;Parent=gene_04804.t1
CP010925.2	maker	gene	23149	24540	.	-	.	ID=gene_04805;prediction_source=maker_S1_GTGAAA_L006:snap_masked-CP010925.2-processed-gene-0.76-mRNA-1
CP010925.2	maker	mRNA	23149	24540	.	-	.	ID=gene_04805.t1;Parent=gene_04805
CP010925.2	maker	exon	23149	24540	.	-	.	ID=gene_04805.t1.e1;Parent=gene_04805.t1
CP010925.2	maker	CDS	23149	24540	.	-	0	ID=gene_04805.t1.c1;Parent=gene_04805.t1
CP010925.2	maker	gene	26187	27675	.	+	.	ID=gene_04806;prediction_source=maker_S1_GTGAAA_L006:genemark-CP010925.2-processed-gene-0.31-mRNA-1
CP010925.2	maker	mRNA	26187	27675	.	+	.	ID=gene_04806.t1;Parent=gene_04806
CP010925.2	maker	exon	26187	27311	.	+	.	ID=gene_04806.t1.e1;Parent=gene_04806.t1
CP010925.2	maker	exon	27421	27675	.	+	.	ID=gene_04806.t1.e2;Parent=gene_04806.t1
CP010925.2	maker	CDS	26187	27311	.	+	0	ID=gene_04806.t1.c1;Parent=gene_04806.t1
CP010925.2	maker	CDS	27421	27675	.	+	0	ID=gene_04806.t1.c2;Parent=gene_04806.t1
CP010925.2	maker	gene	28836	31331	.	+	.	ID=gene_04807;prediction_source=maker_S1_GTGAAA_L006:augustus_masked-CP010925.2-processed-gene-0.3-mRNA-1
CP010925.2	maker	mRNA	28836	31331	.	+	.	ID=gene_04807.t1;Parent=gene_04807
CP010925.2	maker	exon	28836	31331	.	+	.	ID=gene_04807.t1.e1;Parent=gene_04807.t1
CP010925.2	maker	CDS	28836	31331	.	+	0	ID=gene_04807.t1.c1;Parent=gene_04807.t1
CP010925.2	AUGUSTUS	gene	33514	34026	0.49	-	.	ID=gene_04808;prediction_source=augustus:CP010925.2.g5194.t1
CP010925.2	AUGUSTUS	mRNA	33514	34026	0.49	-	.	ID=gene_04808.t1;Parent=gene_04808
CP010925.2	AUGUSTUS	exon	33514	34026	0.49	-	.	ID=gene_04808.t1.e1;Parent=gene_04808.t1
CP010925.2	AUGUSTUS	CDS	33514	34026	0.49	-	0	ID=gene_04808.t1.c1;Parent=gene_04808.t1
CP010925.2	maker	gene	34422	35960	.	-	.	ID=gene_04809;prediction_source=maker_S1_GTGAAA_L006:genemark-CP010925.2-processed-gene-0.48-mRNA-1
CP010925.2	maker	mRNA	34422	35960	.	-	.	ID=gene_04809.t1;Parent=gene_04809
CP010925.2	maker	exon	34422	34481	.	-	.	ID=gene_04809.t1.e1;Parent=gene_04809.t1
CP010925.2	maker	exon	34584	35960	.	-	.	ID=gene_04809.t1.e2;Parent=gene_04809.t1
CP010925.2	maker	CDS	34422	34481	.	-	0	ID=gene_04809.t1.c2;Parent=gene_04809.t1
CP010925.2	maker	CDS	34584	35960	.	-	0	ID=gene_04809.t1.c1;Parent=gene_04809.t1
CP010925.2	maker	gene	36291	39135	.	-	.	ID=gene_04810;prediction_source=maker_S1_GTGAAA_L006:augustus_masked-CP010925.2-processed-gene-0.20-mRNA-1
CP010925.2	maker	mRNA	36291	39135	.	-	.	ID=gene_04810.t1;Parent=gene_04810
CP010925.2	maker	exon	39127	39135	.	-	.	ID=gene_04810.t1.e1;Parent=gene_04810.t1
CP010925.2	maker	exon	36291	38945	.	-	.	ID=gene_04810.t1.e2;Parent=gene_04810.t1
CP010925.2	maker	CDS	39127	39135	.	-	0	ID=gene_04810.t1.c1;Parent=gene_04810.t1
CP010925.2	maker	CDS	36291	38945	.	-	0	ID=gene_04810.t1.c2;Parent=gene_04810.t1
CP010925.2	maker	gene	39526	41340	.	-	.	ID=gene_04811;prediction_source=maker_S1_GTGAAA_L006:genemark-CP010925.2-processed-gene-0.50-mRNA-1
CP010925.2	maker	mRNA	39526	41340	.	-	.	ID=gene_04811.t1;Parent=gene_04811
CP010925.2	maker	exon	39526	41340	.	-	.	ID=gene_04811.t1.e1;Parent=gene_04811.t1
CP010925.2	maker	CDS	39526	41340	.	-	0	ID=gene_04811.t1.c1;Parent=gene_04811.t1
CP010925.2	AUGUSTUS	gene	42039	44069	0.1	-	.	ID=gene_04812;prediction_source=augustus:CP010925.2.g5199.t1
CP010925.2	AUGUSTUS	mRNA	42039	44069	0.1	-	.	ID=gene_04812.t1;Parent=gene_04812
CP010925.2	AUGUSTUS	exon	42039	42276	0.68	-	.	ID=gene_04812.t1.e1;Parent=gene_04812.t1
CP010925.2	AUGUSTUS	exon	42355	43958	0.13	-	.	ID=gene_04812.t1.e2;Parent=gene_04812.t1
CP010925.2	AUGUSTUS	exon	44019	44069	0.2	-	.	ID=gene_04812.t1.e3;Parent=gene_04812.t1
CP010925.2	AUGUSTUS	CDS	42039	42276	0.68	-	1	ID=gene_04812.t1.c1;Parent=gene_04812.t1
CP010925.2	AUGUSTUS	CDS	42355	43958	0.13	-	0	ID=gene_04812.t1.c2;Parent=gene_04812.t1
CP010925.2	AUGUSTUS	CDS	44019	44069	0.2	-	0	ID=gene_04812.t1.c3;Parent=gene_04812.t1
CP010925.2	AUGUSTUS	gene	46658	50788	1	+	.	ID=gene_04813;prediction_source=braker_S1_GTGAAA_L006:g1010.t1
CP010925.2	AUGUSTUS	mRNA	46658	50788	1	+	.	ID=gene_04813.t1;Parent=gene_04813
CP010925.2	AUGUSTUS	exon	46658	50788	.	+	.	ID=gene_04813.t1.e1;Parent=gene_04813.t1
CP010925.2	AUGUSTUS	CDS	46658	50788	1	+	0	ID=gene_04813.t1.c1;Parent=gene_04813.t1
CP010925.2	AUGUSTUS	gene	51414	55349	1	+	.	ID=gene_04814;prediction_source=braker_S1_GTGAAA_L006:g1011.t1
CP010925.2	AUGUSTUS	mRNA	51414	55349	1	+	.	ID=gene_04814.t1;Parent=gene_04814
CP010925.2	AUGUSTUS	exon	51414	55349	.	+	.	ID=gene_04814.t1.e1;Parent=gene_04814.t1
CP010925.2	AUGUSTUS	CDS	51414	55349	1	+	0	ID=gene_04814.t1.c1;Parent=gene_04814.t1
CP010925.2	maker	gene	55889	57208	.	+	.	ID=gene_04815;prediction_source=maker_S1_GTGAAA_L006:genemark-CP010925.2-processed-gene-0.34-mRNA-1
CP010925.2	maker	mRNA	55889	57208	.	+	.	ID=gene_04815.t1;Parent=gene_04815
CP010925.2	maker	exon	55889	57208	.	+	.	ID=gene_04815.t1.e1;Parent=gene_04815.t1
CP010925.2	maker	CDS	55889	57208	.	+	0	ID=gene_04815.t1.c1;Parent=gene_04815.t1
CP010925.2	maker	gene	57629	60787	.	-	.	ID=gene_04816;prediction_source=maker_S1_GTGAAA_L006:augustus_masked-CP010925.2-processed-gene-0.23-mRNA-1
CP010925.2	maker	mRNA	57629	60787	.	-	.	ID=gene_04816.t1;Parent=gene_04816
CP010925.2	maker	exon	57629	60787	.	-	.	ID=gene_04816.t1.e1;Parent=gene_04816.t1
CP010925.2	maker	CDS	57629	60787	.	-	0	ID=gene_04816.t1.c1;Parent=gene_04816.t1
CP010925.2	maker	gene	61100	62728	.	+	.	ID=gene_04817;prediction_source=maker_S1_GTGAAA_L006:augustus_masked-CP010925.2-processed-gene-0.7-mRNA-1
CP010925.2	maker	mRNA	61100	62728	.	+	.	ID=gene_04817.t1;Parent=gene_04817
CP010925.2	maker	exon	61100	62728	.	+	.	ID=gene_04817.t1.e1;Parent=gene_04817.t1
CP010925.2	maker	CDS	61100	62728	.	+	0	ID=gene_04817.t1.c1;Parent=gene_04817.t1
CP010925.2	maker	gene	65295	67742	.	+	.	ID=gene_04818;prediction_source=maker_S1_GTGAAA_L006:genemark-CP010925.2-processed-gene-0.36-mRNA-1
CP010925.2	maker	mRNA	65295	67742	.	+	.	ID=gene_04818.t1;Parent=gene_04818
CP010925.2	maker	exon	65295	67742	.	+	.	ID=gene_04818.t1.e1;Parent=gene_04818.t1
CP010925.2	maker	CDS	65295	67742	.	+	0	ID=gene_04818.t1.c1;Parent=gene_04818.t1
CP010925.2	maker	gene	67887	68708	.	-	.	ID=gene_04819;prediction_source=maker_S1_GTGAAA_L006:genemark-CP010925.2-processed-gene-0.53-mRNA-1
CP010925.2	maker	mRNA	67887	68708	.	-	.	ID=gene_04819.t1;Parent=gene_04819
CP010925.2	maker	exon	67887	68708	.	-	.	ID=gene_04819.t1.e1;Parent=gene_04819.t1
CP010925.2	maker	CDS	67887	68708	.	-	0	ID=gene_04819.t1.c1;Parent=gene_04819.t1
CP010925.2	maker	gene	69007	70764	.	+	.	ID=gene_04820;prediction_source=maker_S1_GTGAAA_L006:genemark-CP010925.2-processed-gene-0.37-mRNA-1
CP010925.2	maker	mRNA	69007	70764	.	+	.	ID=gene_04820.t1;Parent=gene_04820
CP010925.2	maker	exon	69007	70764	.	+	.	ID=gene_04820.t1.e1;Parent=gene_04820.t1
CP010925.2	maker	CDS	69007	70764	.	+	0	ID=gene_04820.t1.c1;Parent=gene_04820.t1
CP010925.2	maker	gene	71885	75853	.	-	.	ID=gene_04821;prediction_source=maker_S1_GTGAAA_L006:snap_masked-CP010925.2-processed-gene-0.83-mRNA-1
CP010925.2	maker	mRNA	71885	75853	.	-	.	ID=gene_04821.t1;Parent=gene_04821
CP010925.2	maker	exon	71885	75853	.	-	.	ID=gene_04821.t1.e1;Parent=gene_04821.t1
CP010925.2	maker	CDS	71885	75853	.	-	0	ID=gene_04821.t1.c1;Parent=gene_04821.t1
CP010925.2	maker	gene	76566	77894	.	-	.	ID=gene_04822;prediction_source=maker_S1_GTGAAA_L006:augustus_masked-CP010925.2-processed-gene-0.26-mRNA-1
CP010925.2	maker	mRNA	76566	77894	.	-	.	ID=gene_04822.t1;Parent=gene_04822
CP010925.2	maker	exon	76566	77894	.	-	.	ID=gene_04822.t1.e1;Parent=gene_04822.t1
CP010925.2	maker	CDS	76566	77894	.	-	0	ID=gene_04822.t1.c1;Parent=gene_04822.t1
CP010925.2	maker	gene	78128	80431	.	+	.	ID=gene_04823;prediction_source=maker_S1_GTGAAA_L006:genemark-CP010925.2-processed-gene-0.38-mRNA-1
CP010925.2	maker	mRNA	78128	80431	.	+	.	ID=gene_04823.t1;Parent=gene_04823
CP010925.2	maker	exon	78128	80431	.	+	.	ID=gene_04823.t1.e1;Parent=gene_04823.t1
CP010925.2	maker	CDS	78128	80431	.	+	0	ID=gene_04823.t1.c1;Parent=gene_04823.t1
CP010925.2	maker	gene	80667	82169	.	-	.	ID=gene_04824;prediction_source=maker_S1_GTGAAA_L006:augustus_masked-CP010925.2-processed-gene-0.27-mRNA-1
CP010925.2	maker	mRNA	80667	82169	.	-	.	ID=gene_04824.t1;Parent=gene_04824
CP010925.2	maker	exon	80667	82169	.	-	.	ID=gene_04824.t1.e1;Parent=gene_04824.t1
CP010925.2	maker	CDS	80667	82169	.	-	0	ID=gene_04824.t1.c1;Parent=gene_04824.t1
CP010925.2	maker	gene	84160	85304	.	+	.	ID=gene_04825;prediction_source=maker_S1_GTGAAA_L006:genemark-CP010925.2-processed-gene-0.39-mRNA-1
CP010925.2	maker	mRNA	84160	85304	.	+	.	ID=gene_04825.t1;Parent=gene_04825
CP010925.2	maker	exon	84160	84780	.	+	.	ID=gene_04825.t1.e1;Parent=gene_04825.t1
CP010925.2	maker	exon	84867	85304	.	+	.	ID=gene_04825.t1.e2;Parent=gene_04825.t1
CP010925.2	maker	CDS	84407	84780	.	+	0	ID=gene_04825.t1.c1;Parent=gene_04825.t1
CP010925.2	maker	CDS	84867	85140	.	+	1	ID=gene_04825.t1.c2;Parent=gene_04825.t1
CP010925.2	AUGUSTUS	gene	86126	87632	0.43	+	.	ID=gene_04826;prediction_source=braker_S1_GTGAAA_L006:g1022.t1
CP010925.2	AUGUSTUS	mRNA	86126	87632	0.43	+	.	ID=gene_04826.t1;Parent=gene_04826
CP010925.2	AUGUSTUS	exon	86126	86142	.	+	.	ID=gene_04826.t1.e1;Parent=gene_04826.t1
CP010925.2	AUGUSTUS	exon	86661	86699	.	+	.	ID=gene_04826.t1.e2;Parent=gene_04826.t1
CP010925.2	AUGUSTUS	exon	87000	87200	.	+	.	ID=gene_04826.t1.e3;Parent=gene_04826.t1
CP010925.2	AUGUSTUS	exon	87319	87337	.	+	.	ID=gene_04826.t1.e4;Parent=gene_04826.t1
CP010925.2	AUGUSTUS	exon	87438	87469	.	+	.	ID=gene_04826.t1.e5;Parent=gene_04826.t1
CP010925.2	AUGUSTUS	exon	87596	87632	.	+	.	ID=gene_04826.t1.e6;Parent=gene_04826.t1
CP010925.2	AUGUSTUS	CDS	86126	86142	0.54	+	0	ID=gene_04826.t1.c1;Parent=gene_04826.t1
CP010925.2	AUGUSTUS	CDS	86661	86699	0.86	+	1	ID=gene_04826.t1.c2;Parent=gene_04826.t1
CP010925.2	AUGUSTUS	CDS	87000	87200	0.86	+	1	ID=gene_04826.t1.c3;Parent=gene_04826.t1
CP010925.2	AUGUSTUS	CDS	87319	87337	0.75	+	1	ID=gene_04826.t1.c4;Parent=gene_04826.t1
CP010925.2	AUGUSTUS	CDS	87438	87469	0.84	+	0	ID=gene_04826.t1.c5;Parent=gene_04826.t1
CP010925.2	AUGUSTUS	CDS	87596	87632	0.92	+	1	ID=gene_04826.t1.c6;Parent=gene_04826.t1
CP010925.2	maker	gene	87698	90727	.	+	.	ID=gene_04827;prediction_source=maker_S1_GTGAAA_L006:genemark-CP010925.2-processed-gene-0.40-mRNA-1
CP010925.2	maker	mRNA	87698	90727	.	+	.	ID=gene_04827.t1;Parent=gene_04827
CP010925.2	maker	exon	87698	90727	.	+	.	ID=gene_04827.t1.e1;Parent=gene_04827.t1
CP010925.2	maker	CDS	87698	90727	.	+	0	ID=gene_04827.t1.c1;Parent=gene_04827.t1
CP010925.2	maker	gene	92645	94060	.	+	.	ID=gene_04828;prediction_source=maker_S1_GTGAAA_L006:augustus_masked-CP010925.2-processed-gene-1.105-mRNA-1
CP010925.2	maker	mRNA	92645	94060	.	+	.	ID=gene_04828.t1;Parent=gene_04828
CP010925.2	maker	exon	92645	94060	.	+	.	ID=gene_04828.t1.e1;Parent=gene_04828.t1
CP010925.2	maker	CDS	92645	94060	.	+	0	ID=gene_04828.t1.c1;Parent=gene_04828.t1
CP010925.2	maker	gene	94665	97556	.	-	.	ID=gene_04829;prediction_source=maker_S1_GTGAAA_L006:genemark-CP010925.2-processed-gene-1.27-mRNA-1
CP010925.2	maker	mRNA	94665	97556	.	-	.	ID=gene_04829.t1;Parent=gene_04829
CP010925.2	maker	exon	94665	97556	.	-	.	ID=gene_04829.t1.e1;Parent=gene_04829.t1
CP010925.2	maker	CDS	94665	97556	.	-	0	ID=gene_04829.t1.c1;Parent=gene_04829.t1
CP010925.2	maker	gene	98476	100689	.	+	.	ID=gene_04830;prediction_source=maker_S1_GTGAAA_L006:genemark-CP010925.2-processed-gene-1.26-mRNA-1
CP010925.2	maker	mRNA	98476	100689	.	+	.	ID=gene_04830.t1;Parent=gene_04830
CP010925.2	maker	exon	98476	100689	.	+	.	ID=gene_04830.t1.e1;Parent=gene_04830.t1
CP010925.2	maker	CDS	98476	100689	.	+	0	ID=gene_04830.t1.c1;Parent=gene_04830.t1
CP010925.2	maker	gene	101103	102776	.	-	.	ID=gene_04831;prediction_source=maker_S1_GTGAAA_L006:augustus_masked-CP010925.2-processed-gene-1.125-mRNA-1
CP010925.2	maker	mRNA	101103	102776	.	-	.	ID=gene_04831.t1;Parent=gene_04831
CP010925.2	maker	exon	101103	102776	.	-	.	ID=gene_04831.t1.e1;Parent=gene_04831.t1
CP010925.2	maker	CDS	101103	102776	.	-	0	ID=gene_04831.t1.c1;Parent=gene_04831.t1
CP010925.2	maker	gene	104208	106460	.	-	.	ID=gene_04832;prediction_source=maker_S1_GTGAAA_L006:genemark-CP010925.2-processed-gene-1.47-mRNA-1
CP010925.2	maker	mRNA	104208	106460	.	-	.	ID=gene_04832.t1;Parent=gene_04832
CP010925.2	maker	exon	104208	106460	.	-	.	ID=gene_04832.t1.e1;Parent=gene_04832.t1
CP010925.2	maker	CDS	104208	106460	.	-	0	ID=gene_04832.t1.c1;Parent=gene_04832.t1
CP010925.2	maker	gene	107892	110180	.	+	.	ID=gene_04833;prediction_source=maker_S1_GTGAAA_L006:genemark-CP010925.2-processed-gene-1.28-mRNA-1
CP010925.2	maker	mRNA	107892	110180	.	+	.	ID=gene_04833.t1;Parent=gene_04833
CP010925.2	maker	exon	107892	110180	.	+	.	ID=gene_04833.t1.e1;Parent=gene_04833.t1
CP010925.2	maker	CDS	107892	110180	.	+	0	ID=gene_04833.t1.c1;Parent=gene_04833.t1
CP010925.2	maker	gene	110911	111510	.	-	.	ID=gene_04834;prediction_source=maker_S1_GTGAAA_L006:snap_masked-CP010925.2-processed-gene-1.88-mRNA-1
CP010925.2	maker	mRNA	110911	111510	.	-	.	ID=gene_04834.t1;Parent=gene_04834
CP010925.2	maker	exon	110911	111510	.	-	.	ID=gene_04834.t1.e1;Parent=gene_04834.t1
CP010925.2	maker	CDS	110911	111510	.	-	0	ID=gene_04834.t1.c1;Parent=gene_04834.t1
CP010925.2	maker	gene	114557	115496	.	+	.	ID=gene_04835;prediction_source=maker_S1_GTGAAA_L006:maker-CP010925.2-augustus-gene-1.1-mRNA-1
CP010925.2	maker	mRNA	114557	115496	.	+	.	ID=gene_04835.t1;Parent=gene_04835
CP010925.2	maker	exon	114557	114982	.	+	.	ID=gene_04835.t1.e1;Parent=gene_04835.t1
CP010925.2	maker	exon	115080	115213	.	+	.	ID=gene_04835.t1.e2;Parent=gene_04835.t1
CP010925.2	maker	exon	115295	115363	.	+	.	ID=gene_04835.t1.e3;Parent=gene_04835.t1
CP010925.2	maker	exon	115442	115496	.	+	.	ID=gene_04835.t1.e4;Parent=gene_04835.t1
CP010925.2	maker	CDS	114557	114982	.	+	0	ID=gene_04835.t1.c1;Parent=gene_04835.t1
CP010925.2	maker	CDS	115080	115213	.	+	0	ID=gene_04835.t1.c2;Parent=gene_04835.t1
CP010925.2	maker	CDS	115295	115363	.	+	1	ID=gene_04835.t1.c3;Parent=gene_04835.t1
CP010925.2	maker	CDS	115442	115496	.	+	1	ID=gene_04835.t1.c4;Parent=gene_04835.t1
CP010925.2	maker	gene	116028	117782	.	-	.	ID=gene_04836;prediction_source=maker_S1_GTGAAA_L006:augustus_masked-CP010925.2-processed-gene-1.128-mRNA-1
CP010925.2	maker	mRNA	116028	117782	.	-	.	ID=gene_04836.t1;Parent=gene_04836
CP010925.2	maker	exon	116028	117782	.	-	.	ID=gene_04836.t1.e1;Parent=gene_04836.t1
CP010925.2	maker	CDS	116028	117782	.	-	0	ID=gene_04836.t1.c1;Parent=gene_04836.t1
CP010925.2	maker	gene	118233	119065	.	+	.	ID=gene_04837;prediction_source=maker_S1_GTGAAA_L006:maker-CP010925.2-augustus-gene-1.4-mRNA-1
CP010925.2	maker	mRNA	118233	119065	.	+	.	ID=gene_04837.t1;Parent=gene_04837
CP010925.2	maker	exon	118233	118396	.	+	.	ID=gene_04837.t1.e1;Parent=gene_04837.t1
CP010925.2	maker	exon	118477	118684	.	+	.	ID=gene_04837.t1.e2;Parent=gene_04837.t1
CP010925.2	maker	exon	118775	119065	.	+	.	ID=gene_04837.t1.e3;Parent=gene_04837.t1
CP010925.2	maker	CDS	118362	118396	.	+	0	ID=gene_04837.t1.c1;Parent=gene_04837.t1
CP010925.2	maker	CDS	118477	118684	.	+	1	ID=gene_04837.t1.c2;Parent=gene_04837.t1
CP010925.2	maker	CDS	118775	118990	.	+	0	ID=gene_04837.t1.c3;Parent=gene_04837.t1
CP010925.2	maker	gene	119151	120437	.	-	.	ID=gene_04838;prediction_source=maker_S1_GTGAAA_L006:genemark-CP010925.2-processed-gene-1.50-mRNA-1
CP010925.2	maker	mRNA	119151	120437	.	-	.	ID=gene_04838.t1;Parent=gene_04838
CP010925.2	maker	exon	119151	120437	.	-	.	ID=gene_04838.t1.e1;Parent=gene_04838.t1
CP010925.2	maker	CDS	119151	120437	.	-	0	ID=gene_04838.t1.c1;Parent=gene_04838.t1
CP010925.2	maker	gene	120904	122293	.	-	.	ID=gene_04839;prediction_source=maker_S1_GTGAAA_L006:maker-CP010925.2-augustus-gene-1.17-mRNA-1
CP010925.2	maker	mRNA	120904	122293	.	-	.	ID=gene_04839.t1;Parent=gene_04839
CP010925.2	maker	exon	120904	121129	.	-	.	ID=gene_04839.t1.e1;Parent=gene_04839.t1
CP010925.2	maker	exon	121235	121267	.	-	.	ID=gene_04839.t1.e2;Parent=gene_04839.t1
CP010925.2	maker	exon	121374	121385	.	-	.	ID=gene_04839.t1.e3;Parent=gene_04839.t1
CP010925.2	maker	exon	121497	121583	.	-	.	ID=gene_04839.t1.e4;Parent=gene_04839.t1
CP010925.2	maker	exon	121717	121761	.	-	.	ID=gene_04839.t1.e5;Parent=gene_04839.t1
CP010925.2	maker	exon	121879	122293	.	-	.	ID=gene_04839.t1.e6;Parent=gene_04839.t1
CP010925.2	maker	CDS	121879	122041	.	-	0	ID=gene_04839.t1.c1;Parent=gene_04839.t1
CP010925.2	maker	CDS	121717	121761	.	-	2	ID=gene_04839.t1.c2;Parent=gene_04839.t1
CP010925.2	maker	CDS	121497	121583	.	-	2	ID=gene_04839.t1.c3;Parent=gene_04839.t1
CP010925.2	maker	CDS	121374	121385	.	-	2	ID=gene_04839.t1.c4;Parent=gene_04839.t1
CP010925.2	maker	CDS	121235	121267	.	-	2	ID=gene_04839.t1.c5;Parent=gene_04839.t1
CP010925.2	maker	CDS	121107	121129	.	-	2	ID=gene_04839.t1.c6;Parent=gene_04839.t1
CP010925.2	maker	gene	122553	123390	.	+	.	ID=gene_04840;prediction_source=maker_S1_GTGAAA_L006:genemark-CP010925.2-processed-gene-1.31-mRNA-1
CP010925.2	maker	mRNA	122553	123390	.	+	.	ID=gene_04840.t1;Parent=gene_04840
CP010925.2	maker	exon	122553	122711	.	+	.	ID=gene_04840.t1.e1;Parent=gene_04840.t1
CP010925.2	maker	exon	122802	123390	.	+	.	ID=gene_04840.t1.e2;Parent=gene_04840.t1
CP010925.2	maker	CDS	122553	122711	.	+	0	ID=gene_04840.t1.c1;Parent=gene_04840.t1
CP010925.2	maker	CDS	122802	123263	.	+	0	ID=gene_04840.t1.c2;Parent=gene_04840.t1
CP010925.2	maker	gene	123560	126223	.	-	.	ID=gene_04841;prediction_source=maker_S1_GTGAAA_L006:genemark-CP010925.2-processed-gene-1.52-mRNA-1
CP010925.2	maker	mRNA	123560	126223	.	-	.	ID=gene_04841.t1;Parent=gene_04841
CP010925.2	maker	exon	123560	126223	.	-	.	ID=gene_04841.t1.e1;Parent=gene_04841.t1
CP010925.2	maker	CDS	123560	126223	.	-	0	ID=gene_04841.t1.c1;Parent=gene_04841.t1
CP010925.2	maker	gene	127240	128937	.	-	.	ID=gene_04842;prediction_source=maker_S1_GTGAAA_L006:augustus_masked-CP010925.2-processed-gene-1.132-mRNA-1
CP010925.2	maker	mRNA	127240	128937	.	-	.	ID=gene_04842.t1;Parent=gene_04842
CP010925.2	maker	exon	127240	128937	.	-	.	ID=gene_04842.t1.e1;Parent=gene_04842.t1
CP010925.2	maker	CDS	127240	128937	.	-	0	ID=gene_04842.t1.c1;Parent=gene_04842.t1
CP010925.2	maker	gene	129933	130769	.	+	.	ID=gene_04843;prediction_source=maker_S1_GTGAAA_L006:snap_masked-CP010925.2-processed-gene-1.71-mRNA-1
CP010925.2	maker	mRNA	129933	130769	.	+	.	ID=gene_04843.t1;Parent=gene_04843
CP010925.2	maker	exon	129933	130769	.	+	.	ID=gene_04843.t1.e1;Parent=gene_04843.t1
CP010925.2	maker	CDS	129933	130769	.	+	0	ID=gene_04843.t1.c1;Parent=gene_04843.t1
CP010925.2	AUGUSTUS	gene	131262	133637	0.14	+	.	ID=gene_04844;prediction_source=augustus:CP010925.2.g5240.t1
CP010925.2	AUGUSTUS	mRNA	131262	133637	0.14	+	.	ID=gene_04844.t1;Parent=gene_04844
CP010925.2	AUGUSTUS	exon	131262	133637	0.14	+	.	ID=gene_04844.t1.e1;Parent=gene_04844.t1
CP010925.2	AUGUSTUS	CDS	131262	133637	0.14	+	0	ID=gene_04844.t1.c1;Parent=gene_04844.t1
CP010925.2	AUGUSTUS	gene	133933	135520	0.15	+	.	ID=gene_04845;prediction_source=augustus:CP010925.2.g5241.t1
CP010925.2	AUGUSTUS	mRNA	133933	135520	0.15	+	.	ID=gene_04845.t1;Parent=gene_04845
CP010925.2	AUGUSTUS	exon	133933	133964	0.15	+	.	ID=gene_04845.t1.e1;Parent=gene_04845.t1
CP010925.2	AUGUSTUS	exon	134062	134622	0.66	+	.	ID=gene_04845.t1.e2;Parent=gene_04845.t1
CP010925.2	AUGUSTUS	exon	134713	135520	0.99	+	.	ID=gene_04845.t1.e3;Parent=gene_04845.t1
CP010925.2	AUGUSTUS	CDS	133933	133964	0.15	+	0	ID=gene_04845.t1.c1;Parent=gene_04845.t1
CP010925.2	AUGUSTUS	CDS	134062	134622	0.66	+	1	ID=gene_04845.t1.c2;Parent=gene_04845.t1
CP010925.2	AUGUSTUS	CDS	134713	135520	0.99	+	1	ID=gene_04845.t1.c3;Parent=gene_04845.t1
CP010925.2	maker	gene	135740	136685	.	-	.	ID=gene_04846;prediction_source=maker_S1_GTGAAA_L006:maker-CP010925.2-augustus-gene-1.19-mRNA-1
CP010925.2	maker	mRNA	135740	136685	.	-	.	ID=gene_04846.t1;Parent=gene_04846
CP010925.2	maker	exon	135740	136050	.	-	.	ID=gene_04846.t1.e1;Parent=gene_04846.t1
CP010925.2	maker	exon	136134	136685	.	-	.	ID=gene_04846.t1.e2;Parent=gene_04846.t1
CP010925.2	maker	CDS	136134	136576	.	-	0	ID=gene_04846.t1.c1;Parent=gene_04846.t1
CP010925.2	maker	CDS	135855	136050	.	-	1	ID=gene_04846.t1.c2;Parent=gene_04846.t1
CP010925.2	maker	gene	136930	138393	.	-	.	ID=gene_04847;prediction_source=maker_S1_GTGAAA_L006:genemark-CP010925.2-processed-gene-1.55-mRNA-1
CP010925.2	maker	mRNA	136930	138393	.	-	.	ID=gene_04847.t1;Parent=gene_04847
CP010925.2	maker	exon	136930	137997	.	-	.	ID=gene_04847.t1.e1;Parent=gene_04847.t1
CP010925.2	maker	exon	138087	138393	.	-	.	ID=gene_04847.t1.e2;Parent=gene_04847.t1
CP010925.2	maker	CDS	138087	138163	.	-	0	ID=gene_04847.t1.c1;Parent=gene_04847.t1
CP010925.2	maker	CDS	137001	137997	.	-	1	ID=gene_04847.t1.c2;Parent=gene_04847.t1
CP010925.2	maker	gene	138627	138974	.	+	.	ID=gene_04848;prediction_source=maker_S1_GTGAAA_L006:augustus_masked-CP010925.2-processed-gene-1.114-mRNA-1
CP010925.2	maker	mRNA	138627	138974	.	+	.	ID=gene_04848.t1;Parent=gene_04848
CP010925.2	maker	exon	138627	138974	.	+	.	ID=gene_04848.t1.e1;Parent=gene_04848.t1
CP010925.2	maker	CDS	138627	138974	.	+	0	ID=gene_04848.t1.c1;Parent=gene_04848.t1
CP010925.2	maker	gene	138998	140195	.	-	.	ID=gene_04849;prediction_source=maker_S1_GTGAAA_L006:augustus_masked-CP010925.2-processed-gene-1.135-mRNA-1
CP010925.2	maker	mRNA	138998	140195	.	-	.	ID=gene_04849.t1;Parent=gene_04849
CP010925.2	maker	exon	138998	139812	.	-	.	ID=gene_04849.t1.e1;Parent=gene_04849.t1
CP010925.2	maker	exon	139893	140067	.	-	.	ID=gene_04849.t1.e2;Parent=gene_04849.t1
CP010925.2	maker	exon	140163	140195	.	-	.	ID=gene_04849.t1.e3;Parent=gene_04849.t1
CP010925.2	maker	CDS	138998	139812	.	-	2	ID=gene_04849.t1.c3;Parent=gene_04849.t1
CP010925.2	maker	CDS	139893	140067	.	-	0	ID=gene_04849.t1.c2;Parent=gene_04849.t1
CP010925.2	maker	CDS	140163	140195	.	-	0	ID=gene_04849.t1.c1;Parent=gene_04849.t1
CP010925.2	AUGUSTUS	gene	140122	141784	0.33	+	.	ID=gene_04850;prediction_source=braker_S1_GTGAAA_L006:g1046.t2
CP010925.2	AUGUSTUS	mRNA	140122	141784	0.33	+	.	ID=gene_04850.t1;Parent=gene_04850
CP010925.2	AUGUSTUS	exon	140122	140243	.	+	.	ID=gene_04850.t1.e1;Parent=gene_04850.t1
CP010925.2	AUGUSTUS	exon	140671	141784	.	+	.	ID=gene_04850.t1.e2;Parent=gene_04850.t1
CP010925.2	AUGUSTUS	CDS	140122	140243	0.6	+	0	ID=gene_04850.t1.c1;Parent=gene_04850.t1
CP010925.2	AUGUSTUS	CDS	140671	141784	0.37	+	1	ID=gene_04850.t1.c2;Parent=gene_04850.t1
CP010925.2	maker	gene	142656	147797	.	+	.	ID=gene_04851;prediction_source=maker_S1_GTGAAA_L006:genemark-CP010925.2-processed-gene-1.37-mRNA-1
CP010925.2	maker	mRNA	142656	147797	.	+	.	ID=gene_04851.t1;Parent=gene_04851
CP010925.2	maker	exon	142656	142684	.	+	.	ID=gene_04851.t1.e1;Parent=gene_04851.t1
CP010925.2	maker	exon	142808	147797	.	+	.	ID=gene_04851.t1.e2;Parent=gene_04851.t1
CP010925.2	maker	CDS	142656	142684	.	+	0	ID=gene_04851.t1.c1;Parent=gene_04851.t1
CP010925.2	maker	CDS	142808	147797	.	+	1	ID=gene_04851.t1.c2;Parent=gene_04851.t1
CP010925.2	maker	gene	148159	149850	.	+	.	ID=gene_04852;prediction_source=maker_S1_GTGAAA_L006:genemark-CP010925.2-processed-gene-1.38-mRNA-1
CP010925.2	maker	mRNA	148159	149850	.	+	.	ID=gene_04852.t1;Parent=gene_04852
CP010925.2	maker	exon	148159	149850	.	+	.	ID=gene_04852.t1.e1;Parent=gene_04852.t1
CP010925.2	maker	CDS	148159	149850	.	+	0	ID=gene_04852.t1.c1;Parent=gene_04852.t1
CP010925.2	maker	gene	150299	151819	.	-	.	ID=gene_04853;prediction_source=maker_S1_GTGAAA_L006:genemark-CP010925.2-processed-gene-1.57-mRNA-1
CP010925.2	maker	mRNA	150299	151819	.	-	.	ID=gene_04853.t1;Parent=gene_04853
CP010925.2	maker	exon	150299	151819	.	-	.	ID=gene_04853.t1.e1;Parent=gene_04853.t1
CP010925.2	maker	CDS	150299	151819	.	-	0	ID=gene_04853.t1.c1;Parent=gene_04853.t1
CP010925.2	maker	gene	156176	157429	.	-	.	ID=gene_04854;prediction_source=maker_S1_GTGAAA_L006:snap_masked-CP010925.2-processed-gene-1.98-mRNA-1
CP010925.2	maker	mRNA	156176	157429	.	-	.	ID=gene_04854.t1;Parent=gene_04854
CP010925.2	maker	exon	156176	157429	.	-	.	ID=gene_04854.t1.e1;Parent=gene_04854.t1
CP010925.2	maker	CDS	156176	157429	.	-	0	ID=gene_04854.t1.c1;Parent=gene_04854.t1
CP010925.2	maker	gene	157656	158074	.	+	.	ID=gene_04855;prediction_source=maker_S1_GTGAAA_L006:genemark-CP010925.2-processed-gene-1.39-mRNA-1
CP010925.2	maker	mRNA	157656	158074	.	+	.	ID=gene_04855.t1;Parent=gene_04855
CP010925.2	maker	exon	157656	157891	.	+	.	ID=gene_04855.t1.e1;Parent=gene_04855.t1
CP010925.2	maker	exon	157987	158074	.	+	.	ID=gene_04855.t1.e2;Parent=gene_04855.t1
CP010925.2	maker	CDS	157656	157891	.	+	0	ID=gene_04855.t1.c1;Parent=gene_04855.t1
CP010925.2	maker	CDS	157987	158074	.	+	1	ID=gene_04855.t1.c2;Parent=gene_04855.t1
CP010925.2	maker	gene	158168	160351	.	-	.	ID=gene_04856;prediction_source=maker_S1_GTGAAA_L006:augustus_masked-CP010925.2-processed-gene-1.138-mRNA-1
CP010925.2	maker	mRNA	158168	160351	.	-	.	ID=gene_04856.t1;Parent=gene_04856
CP010925.2	maker	exon	158168	160351	.	-	.	ID=gene_04856.t1.e1;Parent=gene_04856.t1
CP010925.2	maker	CDS	158168	160351	.	-	0	ID=gene_04856.t1.c1;Parent=gene_04856.t1
CP010925.2	maker	gene	160712	162084	.	+	.	ID=gene_04857;prediction_source=maker_S1_GTGAAA_L006:genemark-CP010925.2-processed-gene-1.40-mRNA-1
CP010925.2	maker	mRNA	160712	162084	.	+	.	ID=gene_04857.t1;Parent=gene_04857
CP010925.2	maker	exon	160712	160989	.	+	.	ID=gene_04857.t1.e1;Parent=gene_04857.t1
CP010925.2	maker	exon	161069	161202	.	+	.	ID=gene_04857.t1.e2;Parent=gene_04857.t1
CP010925.2	maker	exon	161291	161680	.	+	.	ID=gene_04857.t1.e3;Parent=gene_04857.t1
CP010925.2	maker	exon	161776	162084	.	+	.	ID=gene_04857.t1.e4;Parent=gene_04857.t1
CP010925.2	maker	CDS	160859	160989	.	+	0	ID=gene_04857.t1.c1;Parent=gene_04857.t1
CP010925.2	maker	CDS	161069	161202	.	+	1	ID=gene_04857.t1.c2;Parent=gene_04857.t1
CP010925.2	maker	CDS	161291	161680	.	+	2	ID=gene_04857.t1.c3;Parent=gene_04857.t1
CP010925.2	maker	CDS	161776	161897	.	+	2	ID=gene_04857.t1.c4;Parent=gene_04857.t1
CP010925.2	maker	gene	162597	163808	.	+	.	ID=gene_04858;prediction_source=maker_S1_GTGAAA_L006:genemark-CP010925.2-processed-gene-1.41-mRNA-1
CP010925.2	maker	mRNA	162597	163808	.	+	.	ID=gene_04858.t1;Parent=gene_04858
CP010925.2	maker	exon	162597	163808	.	+	.	ID=gene_04858.t1.e1;Parent=gene_04858.t1
CP010925.2	maker	CDS	162597	163808	.	+	0	ID=gene_04858.t1.c1;Parent=gene_04858.t1
CP010925.2	maker	gene	164540	169459	.	-	.	ID=gene_04859;prediction_source=maker_S1_GTGAAA_L006:genemark-CP010925.2-processed-gene-1.60-mRNA-1
CP010925.2	maker	mRNA	164540	169459	.	-	.	ID=gene_04859.t1;Parent=gene_04859
CP010925.2	maker	exon	164540	169459	.	-	.	ID=gene_04859.t1.e1;Parent=gene_04859.t1
CP010925.2	maker	CDS	164540	169459	.	-	0	ID=gene_04859.t1.c1;Parent=gene_04859.t1
CP010925.2	maker	gene	170524	171900	.	+	.	ID=gene_04860;prediction_source=maker_S1_GTGAAA_L006:augustus_masked-CP010925.2-processed-gene-1.121-mRNA-1
CP010925.2	maker	mRNA	170524	171900	.	+	.	ID=gene_04860.t1;Parent=gene_04860
CP010925.2	maker	exon	170524	171900	.	+	.	ID=gene_04860.t1.e1;Parent=gene_04860.t1
CP010925.2	maker	CDS	170524	171900	.	+	0	ID=gene_04860.t1.c1;Parent=gene_04860.t1
CP010925.2	maker	gene	172001	173965	.	-	.	ID=gene_04861;prediction_source=maker_S1_GTGAAA_L006:genemark-CP010925.2-processed-gene-1.61-mRNA-1
CP010925.2	maker	mRNA	172001	173965	.	-	.	ID=gene_04861.t1;Parent=gene_04861
CP010925.2	maker	exon	172001	173965	.	-	.	ID=gene_04861.t1.e1;Parent=gene_04861.t1
CP010925.2	maker	CDS	172001	173965	.	-	0	ID=gene_04861.t1.c1;Parent=gene_04861.t1
CP010925.2	maker	gene	174360	176486	.	+	.	ID=gene_04862;prediction_source=maker_S1_GTGAAA_L006:genemark-CP010925.2-processed-gene-1.43-mRNA-1
CP010925.2	maker	mRNA	174360	176486	.	+	.	ID=gene_04862.t1;Parent=gene_04862
CP010925.2	maker	exon	174360	176486	.	+	.	ID=gene_04862.t1.e1;Parent=gene_04862.t1
CP010925.2	maker	CDS	174360	176486	.	+	0	ID=gene_04862.t1.c1;Parent=gene_04862.t1
CP010925.2	maker	gene	176860	177717	.	+	.	ID=gene_04863;prediction_source=maker_S1_GTGAAA_L006:genemark-CP010925.2-processed-gene-1.44-mRNA-1
CP010925.2	maker	mRNA	176860	177717	.	+	.	ID=gene_04863.t1;Parent=gene_04863
CP010925.2	maker	exon	176860	177717	.	+	.	ID=gene_04863.t1.e1;Parent=gene_04863.t1
CP010925.2	maker	CDS	176860	177717	.	+	0	ID=gene_04863.t1.c1;Parent=gene_04863.t1
CP010925.2	maker	gene	178641	179489	.	+	.	ID=gene_04864;prediction_source=maker_S1_GTGAAA_L006:genemark-CP010925.2-processed-gene-1.45-mRNA-1
CP010925.2	maker	mRNA	178641	179489	.	+	.	ID=gene_04864.t1;Parent=gene_04864
CP010925.2	maker	exon	178641	179489	.	+	.	ID=gene_04864.t1.e1;Parent=gene_04864.t1
CP010925.2	maker	CDS	178641	179489	.	+	0	ID=gene_04864.t1.c1;Parent=gene_04864.t1
CP010925.2	maker	gene	179700	183368	.	-	.	ID=gene_04865;prediction_source=maker_S1_GTGAAA_L006:snap_masked-CP010925.2-processed-gene-1.102-mRNA-1
CP010925.2	maker	mRNA	179700	183368	.	-	.	ID=gene_04865.t1;Parent=gene_04865
CP010925.2	maker	exon	179700	183368	.	-	.	ID=gene_04865.t1.e1;Parent=gene_04865.t1
CP010925.2	maker	CDS	179700	183368	.	-	0	ID=gene_04865.t1.c1;Parent=gene_04865.t1
CP010925.2	maker	gene	183771	187727	.	-	.	ID=gene_04866;prediction_source=maker_S1_GTGAAA_L006:genemark-CP010925.2-processed-gene-1.63-mRNA-1
CP010925.2	maker	mRNA	183771	187727	.	-	.	ID=gene_04866.t1;Parent=gene_04866
CP010925.2	maker	exon	183771	187727	.	-	.	ID=gene_04866.t1.e1;Parent=gene_04866.t1
CP010925.2	maker	CDS	183771	187727	.	-	0	ID=gene_04866.t1.c1;Parent=gene_04866.t1
CP010925.2	maker	gene	189791	192784	.	-	.	ID=gene_04867;prediction_source=maker_S1_GTGAAA_L006:genemark-CP010925.2-processed-gene-1.64-mRNA-1
CP010925.2	maker	mRNA	189791	192784	.	-	.	ID=gene_04867.t1;Parent=gene_04867
CP010925.2	maker	exon	189791	192784	.	-	.	ID=gene_04867.t1.e1;Parent=gene_04867.t1
CP010925.2	maker	CDS	189791	192784	.	-	0	ID=gene_04867.t1.c1;Parent=gene_04867.t1
CP010925.2	maker	gene	195775	199455	.	+	.	ID=gene_04868;prediction_source=maker_S1_GTGAAA_L006:genemark-CP010925.2-processed-gene-2.31-mRNA-1
CP010925.2	maker	mRNA	195775	199455	.	+	.	ID=gene_04868.t1;Parent=gene_04868
CP010925.2	maker	exon	195775	199455	.	+	.	ID=gene_04868.t1.e1;Parent=gene_04868.t1
CP010925.2	maker	CDS	195775	199455	.	+	0	ID=gene_04868.t1.c1;Parent=gene_04868.t1
CP010925.2	maker	gene	201168	202829	.	+	.	ID=gene_04869;prediction_source=maker_S1_GTGAAA_L006:genemark-CP010925.2-processed-gene-2.32-mRNA-1
CP010925.2	maker	mRNA	201168	202829	.	+	.	ID=gene_04869.t1;Parent=gene_04869
CP010925.2	maker	exon	201168	201417	.	+	.	ID=gene_04869.t1.e1;Parent=gene_04869.t1
CP010925.2	maker	exon	201502	202829	.	+	.	ID=gene_04869.t1.e2;Parent=gene_04869.t1
CP010925.2	maker	CDS	201168	201417	.	+	0	ID=gene_04869.t1.c1;Parent=gene_04869.t1
CP010925.2	maker	CDS	201502	202829	.	+	2	ID=gene_04869.t1.c2;Parent=gene_04869.t1
CP010925.2	maker	gene	203084	204985	.	-	.	ID=gene_04870;prediction_source=maker_S1_GTGAAA_L006:snap_masked-CP010925.2-processed-gene-2.94-mRNA-1
CP010925.2	maker	mRNA	203084	204985	.	-	.	ID=gene_04870.t1;Parent=gene_04870
CP010925.2	maker	exon	203084	204985	.	-	.	ID=gene_04870.t1.e1;Parent=gene_04870.t1
CP010925.2	maker	CDS	203084	204985	.	-	0	ID=gene_04870.t1.c1;Parent=gene_04870.t1
CP010925.2	maker	gene	206568	210449	.	+	.	ID=gene_04871;prediction_source=maker_S1_GTGAAA_L006:genemark-CP010925.2-processed-gene-2.33-mRNA-1
CP010925.2	maker	mRNA	206568	210449	.	+	.	ID=gene_04871.t1;Parent=gene_04871
CP010925.2	maker	exon	206568	210449	.	+	.	ID=gene_04871.t1.e1;Parent=gene_04871.t1
CP010925.2	maker	CDS	206568	210449	.	+	0	ID=gene_04871.t1.c1;Parent=gene_04871.t1
CP010925.2	maker	gene	210587	211921	.	-	.	ID=gene_04872;prediction_source=maker_S1_GTGAAA_L006:genemark-CP010925.2-processed-gene-2.46-mRNA-1
CP010925.2	maker	mRNA	210587	211921	.	-	.	ID=gene_04872.t1;Parent=gene_04872
CP010925.2	maker	exon	210587	211921	.	-	.	ID=gene_04872.t1.e1;Parent=gene_04872.t1
CP010925.2	maker	CDS	210587	211921	.	-	0	ID=gene_04872.t1.c1;Parent=gene_04872.t1
CP010925.2	maker	gene	212504	219201	.	-	.	ID=gene_04873;prediction_source=maker_S1_GTGAAA_L006:augustus_masked-CP010925.2-processed-gene-2.16-mRNA-1
CP010925.2	maker	mRNA	212504	219201	.	-	.	ID=gene_04873.t1;Parent=gene_04873
CP010925.2	maker	exon	213256	219201	.	-	.	ID=gene_04873.t1.e1;Parent=gene_04873.t1
CP010925.2	maker	exon	212504	213175	.	-	.	ID=gene_04873.t1.e2;Parent=gene_04873.t1
CP010925.2	maker	CDS	213256	219201	.	-	0	ID=gene_04873.t1.c1;Parent=gene_04873.t1
CP010925.2	maker	CDS	212504	213175	.	-	0	ID=gene_04873.t1.c2;Parent=gene_04873.t1
CP010925.2	maker	gene	221266	222324	.	+	.	ID=gene_04874;prediction_source=maker_S1_GTGAAA_L006:snap_masked-CP010925.2-processed-gene-2.79-mRNA-1
CP010925.2	maker	mRNA	221266	222324	.	+	.	ID=gene_04874.t1;Parent=gene_04874
CP010925.2	maker	exon	221266	222324	.	+	.	ID=gene_04874.t1.e1;Parent=gene_04874.t1
CP010925.2	maker	CDS	221266	222324	.	+	0	ID=gene_04874.t1.c1;Parent=gene_04874.t1
CP010925.2	maker	gene	222394	224940	.	-	.	ID=gene_04875;prediction_source=maker_S1_GTGAAA_L006:genemark-CP010925.2-processed-gene-2.48-mRNA-1
CP010925.2	maker	mRNA	222394	224940	.	-	.	ID=gene_04875.t1;Parent=gene_04875
CP010925.2	maker	exon	222394	224940	.	-	.	ID=gene_04875.t1.e1;Parent=gene_04875.t1
CP010925.2	maker	CDS	222394	224940	.	-	0	ID=gene_04875.t1.c1;Parent=gene_04875.t1
CP010925.2	maker	gene	226245	227912	.	-	.	ID=gene_04876;prediction_source=maker_S1_GTGAAA_L006:genemark-CP010925.2-processed-gene-2.49-mRNA-1
CP010925.2	maker	mRNA	226245	227912	.	-	.	ID=gene_04876.t1;Parent=gene_04876
CP010925.2	maker	exon	226245	226292	.	-	.	ID=gene_04876.t1.e1;Parent=gene_04876.t1
CP010925.2	maker	exon	226633	226710	.	-	.	ID=gene_04876.t1.e2;Parent=gene_04876.t1
CP010925.2	maker	exon	226990	227310	.	-	.	ID=gene_04876.t1.e3;Parent=gene_04876.t1
CP010925.2	maker	exon	227650	227912	.	-	.	ID=gene_04876.t1.e4;Parent=gene_04876.t1
CP010925.2	maker	CDS	227650	227724	.	-	0	ID=gene_04876.t1.c1;Parent=gene_04876.t1
CP010925.2	maker	CDS	226990	227310	.	-	0	ID=gene_04876.t1.c2;Parent=gene_04876.t1
CP010925.2	maker	CDS	226633	226710	.	-	0	ID=gene_04876.t1.c3;Parent=gene_04876.t1
CP010925.2	maker	CDS	226245	226292	.	-	0	ID=gene_04876.t1.c4;Parent=gene_04876.t1
CP010925.2	maker	gene	230880	232650	.	+	.	ID=gene_04877;prediction_source=maker_S1_GTGAAA_L006:genemark-CP010925.2-processed-gene-2.35-mRNA-1
CP010925.2	maker	mRNA	230880	232650	.	+	.	ID=gene_04877.t1;Parent=gene_04877
CP010925.2	maker	exon	230880	232324	.	+	.	ID=gene_04877.t1.e1;Parent=gene_04877.t1
CP010925.2	maker	exon	232412	232650	.	+	.	ID=gene_04877.t1.e2;Parent=gene_04877.t1
CP010925.2	maker	CDS	231097	232324	.	+	0	ID=gene_04877.t1.c1;Parent=gene_04877.t1
CP010925.2	maker	CDS	232412	232503	.	+	2	ID=gene_04877.t1.c2;Parent=gene_04877.t1
CP010925.2	maker	gene	232791	233318	.	-	.	ID=gene_04878;prediction_source=maker_S1_GTGAAA_L006:genemark-CP010925.2-processed-gene-2.50-mRNA-1
CP010925.2	maker	mRNA	232791	233318	.	-	.	ID=gene_04878.t1;Parent=gene_04878
CP010925.2	maker	exon	232791	233318	.	-	.	ID=gene_04878.t1.e1;Parent=gene_04878.t1
CP010925.2	maker	CDS	232791	233318	.	-	0	ID=gene_04878.t1.c1;Parent=gene_04878.t1
CP010925.2	maker	gene	234284	235348	.	+	.	ID=gene_04879;prediction_source=maker_S1_GTGAAA_L006:genemark-CP010925.2-processed-gene-2.36-mRNA-1
CP010925.2	maker	mRNA	234284	235348	.	+	.	ID=gene_04879.t1;Parent=gene_04879
CP010925.2	maker	exon	234284	235348	.	+	.	ID=gene_04879.t1.e1;Parent=gene_04879.t1
CP010925.2	maker	CDS	234284	235348	.	+	0	ID=gene_04879.t1.c1;Parent=gene_04879.t1
CP010925.2	maker	gene	235929	237248	.	-	.	ID=gene_04880;prediction_source=maker_S1_GTGAAA_L006:augustus_masked-CP010925.2-processed-gene-2.20-mRNA-1
CP010925.2	maker	mRNA	235929	237248	.	-	.	ID=gene_04880.t1;Parent=gene_04880
CP010925.2	maker	exon	235929	237248	.	-	.	ID=gene_04880.t1.e1;Parent=gene_04880.t1
CP010925.2	maker	CDS	235929	237248	.	-	0	ID=gene_04880.t1.c1;Parent=gene_04880.t1
CP010925.2	maker	gene	242478	243682	.	+	.	ID=gene_04881;prediction_source=maker_S1_GTGAAA_L006:genemark-CP010925.2-processed-gene-2.37-mRNA-1
CP010925.2	maker	mRNA	242478	243682	.	+	.	ID=gene_04881.t1;Parent=gene_04881
CP010925.2	maker	exon	242478	243359	.	+	.	ID=gene_04881.t1.e1;Parent=gene_04881.t1
CP010925.2	maker	exon	243448	243682	.	+	.	ID=gene_04881.t1.e2;Parent=gene_04881.t1
CP010925.2	maker	CDS	242736	243359	.	+	0	ID=gene_04881.t1.c1;Parent=gene_04881.t1
CP010925.2	maker	CDS	243448	243477	.	+	0	ID=gene_04881.t1.c2;Parent=gene_04881.t1
CP010925.2	AUGUSTUS	gene	243745	247164	0.95	-	.	ID=gene_04882;prediction_source=braker_S1_GTGAAA_L006:g1079.t1
CP010925.2	AUGUSTUS	mRNA	243745	247164	0.95	-	.	ID=gene_04882.t1;Parent=gene_04882
CP010925.2	AUGUSTUS	exon	243745	244256	.	-	.	ID=gene_04882.t1.e1;Parent=gene_04882.t1
CP010925.2	AUGUSTUS	exon	244530	247164	.	-	.	ID=gene_04882.t1.e2;Parent=gene_04882.t1
CP010925.2	AUGUSTUS	CDS	243745	244256	0.96	-	2	ID=gene_04882.t1.c1;Parent=gene_04882.t1
CP010925.2	AUGUSTUS	CDS	244530	247164	0.99	-	0	ID=gene_04882.t1.c2;Parent=gene_04882.t1
CP010925.2	AUGUSTUS	gene	247756	249444	0.97	-	.	ID=gene_04883;prediction_source=braker_S1_GTGAAA_L006:g1080.t1
CP010925.2	AUGUSTUS	mRNA	247756	249444	0.97	-	.	ID=gene_04883.t1;Parent=gene_04883
CP010925.2	AUGUSTUS	exon	247756	249444	.	-	.	ID=gene_04883.t1.e1;Parent=gene_04883.t1
CP010925.2	AUGUSTUS	CDS	247756	249444	0.97	-	0	ID=gene_04883.t1.c1;Parent=gene_04883.t1
CP010925.2	maker	gene	249864	251015	.	-	.	ID=gene_04884;prediction_source=maker_S1_GTGAAA_L006:genemark-CP010925.2-processed-gene-2.53-mRNA-1
CP010925.2	maker	mRNA	249864	251015	.	-	.	ID=gene_04884.t1;Parent=gene_04884
CP010925.2	maker	exon	249864	251015	.	-	.	ID=gene_04884.t1.e1;Parent=gene_04884.t1
CP010925.2	maker	CDS	249864	251015	.	-	0	ID=gene_04884.t1.c1;Parent=gene_04884.t1
CP010925.2	maker	gene	251854	253839	.	-	.	ID=gene_04885;prediction_source=maker_S1_GTGAAA_L006:genemark-CP010925.2-processed-gene-2.54-mRNA-1
CP010925.2	maker	mRNA	251854	253839	.	-	.	ID=gene_04885.t1;Parent=gene_04885
CP010925.2	maker	exon	251854	253839	.	-	.	ID=gene_04885.t1.e1;Parent=gene_04885.t1
CP010925.2	maker	CDS	251854	253839	.	-	0	ID=gene_04885.t1.c1;Parent=gene_04885.t1
CP010925.2	maker	gene	254405	255358	.	+	.	ID=gene_04886;prediction_source=maker_S1_GTGAAA_L006:genemark-CP010925.2-processed-gene-2.38-mRNA-1
CP010925.2	maker	mRNA	254405	255358	.	+	.	ID=gene_04886.t1;Parent=gene_04886
CP010925.2	maker	exon	254405	255358	.	+	.	ID=gene_04886.t1.e1;Parent=gene_04886.t1
CP010925.2	maker	CDS	254405	255358	.	+	0	ID=gene_04886.t1.c1;Parent=gene_04886.t1
CP010925.2	maker	gene	255574	258687	.	-	.	ID=gene_04887;prediction_source=maker_S1_GTGAAA_L006:genemark-CP010925.2-processed-gene-2.55-mRNA-1
CP010925.2	maker	mRNA	255574	258687	.	-	.	ID=gene_04887.t1;Parent=gene_04887
CP010925.2	maker	exon	255574	258687	.	-	.	ID=gene_04887.t1.e1;Parent=gene_04887.t1
CP010925.2	maker	CDS	255574	258687	.	-	0	ID=gene_04887.t1.c1;Parent=gene_04887.t1
CP010925.2	maker	gene	259645	260394	.	+	.	ID=gene_04888;prediction_source=maker_S1_GTGAAA_L006:snap_masked-CP010925.2-processed-gene-2.87-mRNA-1
CP010925.2	maker	mRNA	259645	260394	.	+	.	ID=gene_04888.t1;Parent=gene_04888
CP010925.2	maker	exon	259645	260394	.	+	.	ID=gene_04888.t1.e1;Parent=gene_04888.t1
CP010925.2	maker	CDS	259645	260394	.	+	0	ID=gene_04888.t1.c1;Parent=gene_04888.t1
CP010925.2	maker	gene	261953	263905	.	+	.	ID=gene_04889;prediction_source=maker_S1_GTGAAA_L006:snap_masked-CP010925.2-processed-gene-2.88-mRNA-1
CP010925.2	maker	mRNA	261953	263905	.	+	.	ID=gene_04889.t1;Parent=gene_04889
CP010925.2	maker	exon	261953	263905	.	+	.	ID=gene_04889.t1.e1;Parent=gene_04889.t1
CP010925.2	maker	CDS	261953	263905	.	+	0	ID=gene_04889.t1.c1;Parent=gene_04889.t1
CP010925.2	maker	gene	264930	265826	.	+	.	ID=gene_04890;prediction_source=maker_S1_GTGAAA_L006:genemark-CP010925.2-processed-gene-2.41-mRNA-1
CP010925.2	maker	mRNA	264930	265826	.	+	.	ID=gene_04890.t1;Parent=gene_04890
CP010925.2	maker	exon	264930	265826	.	+	.	ID=gene_04890.t1.e1;Parent=gene_04890.t1
CP010925.2	maker	CDS	264930	265826	.	+	0	ID=gene_04890.t1.c1;Parent=gene_04890.t1
CP010925.2	maker	gene	265962	269906	.	-	.	ID=gene_04891;prediction_source=maker_S1_GTGAAA_L006:maker-CP010925.2-augustus-gene-2.69-mRNA-1
CP010925.2	maker	mRNA	265962	269906	.	-	.	ID=gene_04891.t1;Parent=gene_04891
CP010925.2	maker	exon	265962	268417	.	-	.	ID=gene_04891.t1.e1;Parent=gene_04891.t1
CP010925.2	maker	exon	269100	269906	.	-	.	ID=gene_04891.t1.e2;Parent=gene_04891.t1
CP010925.2	maker	CDS	269100	269739	.	-	0	ID=gene_04891.t1.c1;Parent=gene_04891.t1
CP010925.2	maker	CDS	266070	268417	.	-	2	ID=gene_04891.t1.c2;Parent=gene_04891.t1
CP010925.2	maker	gene	271362	273800	.	+	.	ID=gene_04892;prediction_source=maker_S1_GTGAAA_L006:genemark-CP010925.2-processed-gene-2.42-mRNA-1
CP010925.2	maker	mRNA	271362	273800	.	+	.	ID=gene_04892.t1;Parent=gene_04892
CP010925.2	maker	exon	271362	273800	.	+	.	ID=gene_04892.t1.e1;Parent=gene_04892.t1
CP010925.2	maker	CDS	271362	273800	.	+	0	ID=gene_04892.t1.c1;Parent=gene_04892.t1
CP010925.2	maker	gene	274852	275892	.	+	.	ID=gene_04893;prediction_source=maker_S1_GTGAAA_L006:genemark-CP010925.2-processed-gene-2.43-mRNA-1
CP010925.2	maker	mRNA	274852	275892	.	+	.	ID=gene_04893.t1;Parent=gene_04893
CP010925.2	maker	exon	274852	275892	.	+	.	ID=gene_04893.t1.e1;Parent=gene_04893.t1
CP010925.2	maker	CDS	274852	275892	.	+	0	ID=gene_04893.t1.c1;Parent=gene_04893.t1
CP010925.2	maker	gene	276148	278052	.	-	.	ID=gene_04894;prediction_source=maker_S1_GTGAAA_L006:genemark-CP010925.2-processed-gene-2.57-mRNA-1
CP010925.2	maker	mRNA	276148	278052	.	-	.	ID=gene_04894.t1;Parent=gene_04894
CP010925.2	maker	exon	276148	278052	.	-	.	ID=gene_04894.t1.e1;Parent=gene_04894.t1
CP010925.2	maker	CDS	276148	278052	.	-	0	ID=gene_04894.t1.c1;Parent=gene_04894.t1
CP010925.2	maker	gene	278697	281378	.	+	.	ID=gene_04895;prediction_source=maker_S1_GTGAAA_L006:genemark-CP010925.2-processed-gene-2.44-mRNA-1
CP010925.2	maker	mRNA	278697	281378	.	+	.	ID=gene_04895.t1;Parent=gene_04895
CP010925.2	maker	exon	278697	281378	.	+	.	ID=gene_04895.t1.e1;Parent=gene_04895.t1
CP010925.2	maker	CDS	278697	281378	.	+	0	ID=gene_04895.t1.c1;Parent=gene_04895.t1
CP010925.2	maker	gene	281671	286203	.	-	.	ID=gene_04896;prediction_source=maker_S1_GTGAAA_L006:snap_masked-CP010925.2-processed-gene-2.109-mRNA-1
CP010925.2	maker	mRNA	281671	286203	.	-	.	ID=gene_04896.t1;Parent=gene_04896
CP010925.2	maker	exon	281671	286203	.	-	.	ID=gene_04896.t1.e1;Parent=gene_04896.t1
CP010925.2	maker	CDS	281671	286203	.	-	0	ID=gene_04896.t1.c1;Parent=gene_04896.t1
CP010925.2	maker	gene	287284	289743	.	-	.	ID=gene_04897;prediction_source=maker_S1_GTGAAA_L006:genemark-CP010925.2-processed-gene-2.59-mRNA-1
CP010925.2	maker	mRNA	287284	289743	.	-	.	ID=gene_04897.t1;Parent=gene_04897
CP010925.2	maker	exon	287284	289743	.	-	.	ID=gene_04897.t1.e1;Parent=gene_04897.t1
CP010925.2	maker	CDS	287284	289743	.	-	0	ID=gene_04897.t1.c1;Parent=gene_04897.t1
CP010925.2	maker	gene	290183	290989	.	+	.	ID=gene_04898;prediction_source=maker_S1_GTGAAA_L006:genemark-CP010925.2-processed-gene-3.0-mRNA-1
CP010925.2	maker	mRNA	290183	290989	.	+	.	ID=gene_04898.t1;Parent=gene_04898
CP010925.2	maker	exon	290183	290989	.	+	.	ID=gene_04898.t1.e1;Parent=gene_04898.t1
CP010925.2	maker	CDS	290183	290989	.	+	0	ID=gene_04898.t1.c1;Parent=gene_04898.t1
CP010925.2	maker	gene	291258	292548	.	-	.	ID=gene_04899;prediction_source=maker_S1_GTGAAA_L006:maker-CP010925.2-augustus-gene-2.73-mRNA-1
CP010925.2	maker	mRNA	291258	292548	.	-	.	ID=gene_04899.t1;Parent=gene_04899
CP010925.2	maker	exon	291258	291305	.	-	.	ID=gene_04899.t1.e1;Parent=gene_04899.t1
CP010925.2	maker	exon	291409	291523	.	-	.	ID=gene_04899.t1.e2;Parent=gene_04899.t1
CP010925.2	maker	exon	291622	292427	.	-	.	ID=gene_04899.t1.e3;Parent=gene_04899.t1
CP010925.2	maker	exon	292516	292548	.	-	.	ID=gene_04899.t1.e4;Parent=gene_04899.t1
CP010925.2	maker	CDS	291258	291305	.	-	0	ID=gene_04899.t1.c4;Parent=gene_04899.t1
CP010925.2	maker	CDS	291409	291523	.	-	1	ID=gene_04899.t1.c3;Parent=gene_04899.t1
CP010925.2	maker	CDS	291622	292427	.	-	0	ID=gene_04899.t1.c2;Parent=gene_04899.t1
CP010925.2	maker	CDS	292516	292548	.	-	0	ID=gene_04899.t1.c1;Parent=gene_04899.t1
CP010925.2	maker	gene	293100	294236	.	+	.	ID=gene_04900;prediction_source=maker_S1_GTGAAA_L006:genemark-CP010925.2-processed-gene-3.1-mRNA-1
CP010925.2	maker	mRNA	293100	294236	.	+	.	ID=gene_04900.t1;Parent=gene_04900
CP010925.2	maker	exon	293100	294236	.	+	.	ID=gene_04900.t1.e1;Parent=gene_04900.t1
CP010925.2	maker	CDS	293100	294236	.	+	0	ID=gene_04900.t1.c1;Parent=gene_04900.t1
CP010925.2	maker	gene	294352	300009	.	-	.	ID=gene_04901;prediction_source=maker_S1_GTGAAA_L006:augustus_masked-CP010925.2-processed-gene-3.79-mRNA-1
CP010925.2	maker	mRNA	294352	300009	.	-	.	ID=gene_04901.t1;Parent=gene_04901
CP010925.2	maker	exon	294352	300009	.	-	.	ID=gene_04901.t1.e1;Parent=gene_04901.t1
CP010925.2	maker	CDS	294352	300009	.	-	0	ID=gene_04901.t1.c1;Parent=gene_04901.t1
CP010925.2	maker	gene	301446	302969	.	-	.	ID=gene_04902;prediction_source=maker_S1_GTGAAA_L006:genemark-CP010925.2-processed-gene-3.18-mRNA-1
CP010925.2	maker	mRNA	301446	302969	.	-	.	ID=gene_04902.t1;Parent=gene_04902
CP010925.2	maker	exon	301446	302969	.	-	.	ID=gene_04902.t1.e1;Parent=gene_04902.t1
CP010925.2	maker	CDS	301446	302969	.	-	0	ID=gene_04902.t1.c1;Parent=gene_04902.t1
CP010925.2	maker	gene	306138	307676	.	-	.	ID=gene_04903;prediction_source=maker_S1_GTGAAA_L006:genemark-CP010925.2-processed-gene-3.19-mRNA-1
CP010925.2	maker	mRNA	306138	307676	.	-	.	ID=gene_04903.t1;Parent=gene_04903
CP010925.2	maker	exon	306138	307676	.	-	.	ID=gene_04903.t1.e1;Parent=gene_04903.t1
CP010925.2	maker	CDS	306138	307676	.	-	0	ID=gene_04903.t1.c1;Parent=gene_04903.t1
CP010925.2	AUGUSTUS	gene	308505	310297	0.87	+	.	ID=gene_04904;prediction_source=braker_S1_GTGAAA_L006:g1101.t1
CP010925.2	AUGUSTUS	mRNA	308505	310297	0.87	+	.	ID=gene_04904.t1;Parent=gene_04904
CP010925.2	AUGUSTUS	exon	308505	309239	.	+	.	ID=gene_04904.t1.e1;Parent=gene_04904.t1
CP010925.2	AUGUSTUS	exon	309359	310297	.	+	.	ID=gene_04904.t1.e2;Parent=gene_04904.t1
CP010925.2	AUGUSTUS	CDS	308505	309239	0.87	+	0	ID=gene_04904.t1.c1;Parent=gene_04904.t1
CP010925.2	AUGUSTUS	CDS	309359	310297	0.91	+	0	ID=gene_04904.t1.c2;Parent=gene_04904.t1
CP010925.2	maker	gene	310791	312707	.	-	.	ID=gene_04905;prediction_source=maker_S1_GTGAAA_L006:augustus_masked-CP010925.2-processed-gene-3.97-mRNA-1
CP010925.2	maker	mRNA	310791	312707	.	-	.	ID=gene_04905.t1;Parent=gene_04905
CP010925.2	maker	exon	310791	312707	.	-	.	ID=gene_04905.t1.e1;Parent=gene_04905.t1
CP010925.2	maker	CDS	310791	312707	.	-	0	ID=gene_04905.t1.c1;Parent=gene_04905.t1
CP010925.2	maker	gene	316477	317109	.	+	.	ID=gene_04906;prediction_source=maker_S1_GTGAAA_L006:augustus_masked-CP010925.2-processed-gene-3.81-mRNA-1
CP010925.2	maker	mRNA	316477	317109	.	+	.	ID=gene_04906.t1;Parent=gene_04906
CP010925.2	maker	exon	316477	317109	.	+	.	ID=gene_04906.t1.e1;Parent=gene_04906.t1
CP010925.2	maker	CDS	316477	317109	.	+	0	ID=gene_04906.t1.c1;Parent=gene_04906.t1
CP010925.2	maker	gene	317787	321200	.	-	.	ID=gene_04907;prediction_source=maker_S1_GTGAAA_L006:augustus_masked-CP010925.2-processed-gene-3.98-mRNA-1
CP010925.2	maker	mRNA	317787	321200	.	-	.	ID=gene_04907.t1;Parent=gene_04907
CP010925.2	maker	exon	317787	321200	.	-	.	ID=gene_04907.t1.e1;Parent=gene_04907.t1
CP010925.2	maker	CDS	317787	321200	.	-	0	ID=gene_04907.t1.c1;Parent=gene_04907.t1
CP010925.2	maker	gene	321993	322905	.	+	.	ID=gene_04908;prediction_source=maker_S1_GTGAAA_L006:genemark-CP010925.2-processed-gene-3.5-mRNA-1
CP010925.2	maker	mRNA	321993	322905	.	+	.	ID=gene_04908.t1;Parent=gene_04908
CP010925.2	maker	exon	321993	322775	.	+	.	ID=gene_04908.t1.e1;Parent=gene_04908.t1
CP010925.2	maker	exon	322855	322905	.	+	.	ID=gene_04908.t1.e2;Parent=gene_04908.t1
CP010925.2	maker	CDS	321993	322775	.	+	0	ID=gene_04908.t1.c1;Parent=gene_04908.t1
CP010925.2	maker	CDS	322855	322905	.	+	0	ID=gene_04908.t1.c2;Parent=gene_04908.t1
CP010925.2	maker	gene	323114	326572	.	-	.	ID=gene_04909;prediction_source=maker_S1_GTGAAA_L006:genemark-CP010925.2-processed-gene-3.22-mRNA-1
CP010925.2	maker	mRNA	323114	326572	.	-	.	ID=gene_04909.t1;Parent=gene_04909
CP010925.2	maker	exon	323114	326572	.	-	.	ID=gene_04909.t1.e1;Parent=gene_04909.t1
CP010925.2	maker	CDS	323114	326572	.	-	0	ID=gene_04909.t1.c1;Parent=gene_04909.t1
CP010925.2	maker	gene	327453	329165	.	+	.	ID=gene_04910;prediction_source=maker_S1_GTGAAA_L006:genemark-CP010925.2-processed-gene-3.6-mRNA-1
CP010925.2	maker	mRNA	327453	329165	.	+	.	ID=gene_04910.t1;Parent=gene_04910
CP010925.2	maker	exon	327453	329165	.	+	.	ID=gene_04910.t1.e1;Parent=gene_04910.t1
CP010925.2	maker	CDS	327453	329165	.	+	0	ID=gene_04910.t1.c1;Parent=gene_04910.t1
CP010925.2	maker	gene	329183	330724	.	-	.	ID=gene_04911;prediction_source=maker_S1_GTGAAA_L006:genemark-CP010925.2-processed-gene-3.23-mRNA-1
CP010925.2	maker	mRNA	329183	330724	.	-	.	ID=gene_04911.t1;Parent=gene_04911
CP010925.2	maker	exon	329183	330249	.	-	.	ID=gene_04911.t1.e1;Parent=gene_04911.t1
CP010925.2	maker	exon	330362	330724	.	-	.	ID=gene_04911.t1.e2;Parent=gene_04911.t1
CP010925.2	maker	CDS	330362	330597	.	-	0	ID=gene_04911.t1.c1;Parent=gene_04911.t1
CP010925.2	maker	CDS	329313	330249	.	-	1	ID=gene_04911.t1.c2;Parent=gene_04911.t1
CP010925.2	maker	gene	331250	332035	.	-	.	ID=gene_04912;prediction_source=maker_S1_GTGAAA_L006:augustus_masked-CP010925.2-processed-gene-3.101-mRNA-1
CP010925.2	maker	mRNA	331250	332035	.	-	.	ID=gene_04912.t1;Parent=gene_04912
CP010925.2	maker	exon	331250	332035	.	-	.	ID=gene_04912.t1.e1;Parent=gene_04912.t1
CP010925.2	maker	CDS	331250	332035	.	-	0	ID=gene_04912.t1.c1;Parent=gene_04912.t1
CP010925.2	maker	gene	332328	335990	.	+	.	ID=gene_04913;prediction_source=maker_S1_GTGAAA_L006:augustus_masked-CP010925.2-processed-gene-3.84-mRNA-1
CP010925.2	maker	mRNA	332328	335990	.	+	.	ID=gene_04913.t1;Parent=gene_04913
CP010925.2	maker	exon	332328	335990	.	+	.	ID=gene_04913.t1.e1;Parent=gene_04913.t1
CP010925.2	maker	CDS	332328	335990	.	+	0	ID=gene_04913.t1.c1;Parent=gene_04913.t1
CP010925.2	maker	gene	336889	338920	.	+	.	ID=gene_04914;prediction_source=maker_S1_GTGAAA_L006:maker-CP010925.2-augustus-gene-3.63-mRNA-1
CP010925.2	maker	mRNA	336889	338920	.	+	.	ID=gene_04914.t1;Parent=gene_04914
CP010925.2	maker	exon	336889	337110	.	+	.	ID=gene_04914.t1.e1;Parent=gene_04914.t1
CP010925.2	maker	exon	337432	337443	.	+	.	ID=gene_04914.t1.e2;Parent=gene_04914.t1
CP010925.2	maker	exon	337552	337644	.	+	.	ID=gene_04914.t1.e3;Parent=gene_04914.t1
CP010925.2	maker	exon	337974	337990	.	+	.	ID=gene_04914.t1.e4;Parent=gene_04914.t1
CP010925.2	maker	exon	338134	338920	.	+	.	ID=gene_04914.t1.e5;Parent=gene_04914.t1
CP010925.2	maker	CDS	337057	337110	.	+	0	ID=gene_04914.t1.c1;Parent=gene_04914.t1
CP010925.2	maker	CDS	337432	337443	.	+	0	ID=gene_04914.t1.c2;Parent=gene_04914.t1
CP010925.2	maker	CDS	337552	337644	.	+	0	ID=gene_04914.t1.c3;Parent=gene_04914.t1
CP010925.2	maker	CDS	337974	337990	.	+	0	ID=gene_04914.t1.c4;Parent=gene_04914.t1
CP010925.2	maker	CDS	338134	338476	.	+	1	ID=gene_04914.t1.c5;Parent=gene_04914.t1
CP010925.2	maker	gene	339546	342590	.	+	.	ID=gene_04915;prediction_source=maker_S1_GTGAAA_L006:genemark-CP010925.2-processed-gene-3.9-mRNA-1
CP010925.2	maker	mRNA	339546	342590	.	+	.	ID=gene_04915.t1;Parent=gene_04915
CP010925.2	maker	exon	339546	341563	.	+	.	ID=gene_04915.t1.e1;Parent=gene_04915.t1
CP010925.2	maker	exon	341672	342590	.	+	.	ID=gene_04915.t1.e2;Parent=gene_04915.t1
CP010925.2	maker	CDS	339546	341563	.	+	0	ID=gene_04915.t1.c1;Parent=gene_04915.t1
CP010925.2	maker	CDS	341672	342539	.	+	1	ID=gene_04915.t1.c2;Parent=gene_04915.t1
CP010925.2	maker	gene	342880	344721	.	+	.	ID=gene_04916;prediction_source=maker_S1_GTGAAA_L006:genemark-CP010925.2-processed-gene-3.10-mRNA-1
CP010925.2	maker	mRNA	342880	344721	.	+	.	ID=gene_04916.t1;Parent=gene_04916
CP010925.2	maker	exon	342880	344721	.	+	.	ID=gene_04916.t1.e1;Parent=gene_04916.t1
CP010925.2	maker	CDS	342880	344721	.	+	0	ID=gene_04916.t1.c1;Parent=gene_04916.t1
CP010925.2	maker	gene	344912	346741	.	-	.	ID=gene_04917;prediction_source=maker_S1_GTGAAA_L006:genemark-CP010925.2-processed-gene-3.25-mRNA-1
CP010925.2	maker	mRNA	344912	346741	.	-	.	ID=gene_04917.t1;Parent=gene_04917
CP010925.2	maker	exon	344912	346741	.	-	.	ID=gene_04917.t1.e1;Parent=gene_04917.t1
CP010925.2	maker	CDS	344912	346741	.	-	0	ID=gene_04917.t1.c1;Parent=gene_04917.t1
CP010925.2	maker	gene	348389	349954	.	-	.	ID=gene_04918;prediction_source=maker_S1_GTGAAA_L006:genemark-CP010925.2-processed-gene-3.26-mRNA-1
CP010925.2	maker	mRNA	348389	349954	.	-	.	ID=gene_04918.t1;Parent=gene_04918
CP010925.2	maker	exon	348389	349954	.	-	.	ID=gene_04918.t1.e1;Parent=gene_04918.t1
CP010925.2	maker	CDS	348389	349954	.	-	0	ID=gene_04918.t1.c1;Parent=gene_04918.t1
CP010925.2	AUGUSTUS	gene	351603	354038	0.42	+	.	ID=gene_04919;prediction_source=augustus:CP010925.2.g5351.t1
CP010925.2	AUGUSTUS	mRNA	351603	354038	0.42	+	.	ID=gene_04919.t1;Parent=gene_04919
CP010925.2	AUGUSTUS	exon	351603	354038	0.42	+	.	ID=gene_04919.t1.e1;Parent=gene_04919.t1
CP010925.2	AUGUSTUS	CDS	351603	354038	0.42	+	0	ID=gene_04919.t1.c1;Parent=gene_04919.t1
CP010925.2	maker	gene	361036	361773	.	+	.	ID=gene_04920;prediction_source=maker_S1_GTGAAA_L006:augustus_masked-CP010925.2-processed-gene-3.89-mRNA-1
CP010925.2	maker	mRNA	361036	361773	.	+	.	ID=gene_04920.t1;Parent=gene_04920
CP010925.2	maker	exon	361036	361126	.	+	.	ID=gene_04920.t1.e1;Parent=gene_04920.t1
CP010925.2	maker	exon	361337	361463	.	+	.	ID=gene_04920.t1.e2;Parent=gene_04920.t1
CP010925.2	maker	exon	361584	361773	.	+	.	ID=gene_04920.t1.e3;Parent=gene_04920.t1
CP010925.2	maker	CDS	361036	361126	.	+	0	ID=gene_04920.t1.c1;Parent=gene_04920.t1
CP010925.2	maker	CDS	361337	361463	.	+	2	ID=gene_04920.t1.c2;Parent=gene_04920.t1
CP010925.2	maker	CDS	361584	361773	.	+	1	ID=gene_04920.t1.c3;Parent=gene_04920.t1
CP010925.2	maker	gene	362494	367865	.	+	.	ID=gene_04921;prediction_source=maker_S1_GTGAAA_L006:augustus_masked-CP010925.2-processed-gene-3.90-mRNA-1
CP010925.2	maker	mRNA	362494	367865	.	+	.	ID=gene_04921.t1;Parent=gene_04921
CP010925.2	maker	exon	362494	362617	.	+	.	ID=gene_04921.t1.e1;Parent=gene_04921.t1
CP010925.2	maker	exon	362759	362871	.	+	.	ID=gene_04921.t1.e2;Parent=gene_04921.t1
CP010925.2	maker	exon	363766	363871	.	+	.	ID=gene_04921.t1.e3;Parent=gene_04921.t1
CP010925.2	maker	exon	363975	364051	.	+	.	ID=gene_04921.t1.e4;Parent=gene_04921.t1
CP010925.2	maker	exon	364149	367865	.	+	.	ID=gene_04921.t1.e5;Parent=gene_04921.t1
CP010925.2	maker	CDS	362494	362617	.	+	0	ID=gene_04921.t1.c1;Parent=gene_04921.t1
CP010925.2	maker	CDS	362759	362871	.	+	2	ID=gene_04921.t1.c2;Parent=gene_04921.t1
CP010925.2	maker	CDS	363766	363871	.	+	0	ID=gene_04921.t1.c3;Parent=gene_04921.t1
CP010925.2	maker	CDS	363975	364051	.	+	2	ID=gene_04921.t1.c4;Parent=gene_04921.t1
CP010925.2	maker	CDS	364149	367865	.	+	0	ID=gene_04921.t1.c5;Parent=gene_04921.t1
CP010925.2	maker	gene	368126	368852	.	-	.	ID=gene_04922;prediction_source=maker_S1_GTGAAA_L006:genemark-CP010925.2-processed-gene-3.27-mRNA-1
CP010925.2	maker	mRNA	368126	368852	.	-	.	ID=gene_04922.t1;Parent=gene_04922
CP010925.2	maker	exon	368126	368176	.	-	.	ID=gene_04922.t1.e1;Parent=gene_04922.t1
CP010925.2	maker	exon	368259	368388	.	-	.	ID=gene_04922.t1.e2;Parent=gene_04922.t1
CP010925.2	maker	exon	368791	368852	.	-	.	ID=gene_04922.t1.e3;Parent=gene_04922.t1
CP010925.2	maker	CDS	368126	368176	.	-	0	ID=gene_04922.t1.c3;Parent=gene_04922.t1
CP010925.2	maker	CDS	368259	368388	.	-	1	ID=gene_04922.t1.c2;Parent=gene_04922.t1
CP010925.2	maker	CDS	368791	368852	.	-	0	ID=gene_04922.t1.c1;Parent=gene_04922.t1
CP010925.2	maker	gene	371725	373702	.	+	.	ID=gene_04923;prediction_source=maker_S1_GTGAAA_L006:genemark-CP010925.2-processed-gene-3.14-mRNA-1
CP010925.2	maker	mRNA	371725	373702	.	+	.	ID=gene_04923.t1;Parent=gene_04923
CP010925.2	maker	exon	371725	371942	.	+	.	ID=gene_04923.t1.e1;Parent=gene_04923.t1
CP010925.2	maker	exon	372387	372461	.	+	.	ID=gene_04923.t1.e2;Parent=gene_04923.t1
CP010925.2	maker	exon	372625	373702	.	+	.	ID=gene_04923.t1.e3;Parent=gene_04923.t1
CP010925.2	maker	CDS	371915	371942	.	+	0	ID=gene_04923.t1.c1;Parent=gene_04923.t1
CP010925.2	maker	CDS	372387	372461	.	+	2	ID=gene_04923.t1.c2;Parent=gene_04923.t1
CP010925.2	maker	CDS	372625	373589	.	+	2	ID=gene_04923.t1.c3;Parent=gene_04923.t1
CP010925.2	maker	gene	373981	376719	.	-	.	ID=gene_04924;prediction_source=maker_S1_GTGAAA_L006:genemark-CP010925.2-processed-gene-3.28-mRNA-1
CP010925.2	maker	mRNA	373981	376719	.	-	.	ID=gene_04924.t1;Parent=gene_04924
CP010925.2	maker	exon	373981	376719	.	-	.	ID=gene_04924.t1.e1;Parent=gene_04924.t1
CP010925.2	maker	CDS	373981	376719	.	-	0	ID=gene_04924.t1.c1;Parent=gene_04924.t1
CP010925.2	maker	gene	378204	379328	.	+	.	ID=gene_04925;prediction_source=maker_S1_GTGAAA_L006:genemark-CP010925.2-processed-gene-3.15-mRNA-1
CP010925.2	maker	mRNA	378204	379328	.	+	.	ID=gene_04925.t1;Parent=gene_04925
CP010925.2	maker	exon	378204	379328	.	+	.	ID=gene_04925.t1.e1;Parent=gene_04925.t1
CP010925.2	maker	CDS	378204	379328	.	+	0	ID=gene_04925.t1.c1;Parent=gene_04925.t1
CP010925.2	maker	gene	379687	380917	.	+	.	ID=gene_04926;prediction_source=maker_S1_GTGAAA_L006:maker-CP010925.2-augustus-gene-3.71-mRNA-1
CP010925.2	maker	mRNA	379687	380917	.	+	.	ID=gene_04926.t1;Parent=gene_04926
CP010925.2	maker	exon	379687	379966	.	+	.	ID=gene_04926.t1.e1;Parent=gene_04926.t1
CP010925.2	maker	exon	380062	380917	.	+	.	ID=gene_04926.t1.e2;Parent=gene_04926.t1
CP010925.2	maker	CDS	379964	379966	.	+	0	ID=gene_04926.t1.c1;Parent=gene_04926.t1
CP010925.2	maker	CDS	380062	380613	.	+	0	ID=gene_04926.t1.c2;Parent=gene_04926.t1
CP010925.2	maker	gene	381481	383688	.	+	.	ID=gene_04927;prediction_source=maker_S1_GTGAAA_L006:genemark-CP010925.2-processed-gene-3.17-mRNA-1
CP010925.2	maker	mRNA	381481	383688	.	+	.	ID=gene_04927.t1;Parent=gene_04927
CP010925.2	maker	exon	381481	383688	.	+	.	ID=gene_04927.t1.e1;Parent=gene_04927.t1
CP010925.2	maker	CDS	381481	383688	.	+	0	ID=gene_04927.t1.c1;Parent=gene_04927.t1
CP010925.2	maker	gene	383799	385367	.	-	.	ID=gene_04928;prediction_source=maker_S1_GTGAAA_L006:genemark-CP010925.2-processed-gene-3.29-mRNA-1
CP010925.2	maker	mRNA	383799	385367	.	-	.	ID=gene_04928.t1;Parent=gene_04928
CP010925.2	maker	exon	383799	385367	.	-	.	ID=gene_04928.t1.e1;Parent=gene_04928.t1
CP010925.2	maker	CDS	383799	385367	.	-	0	ID=gene_04928.t1.c1;Parent=gene_04928.t1
CP010925.2	AUGUSTUS	gene	385706	386894	0.43	+	.	ID=gene_04929;prediction_source=braker_S1_GTGAAA_L006:g1125.t1
CP010925.2	AUGUSTUS	mRNA	385706	386894	0.43	+	.	ID=gene_04929.t1;Parent=gene_04929
CP010925.2	AUGUSTUS	exon	385706	385772	.	+	.	ID=gene_04929.t1.e1;Parent=gene_04929.t1
CP010925.2	AUGUSTUS	exon	386185	386287	.	+	.	ID=gene_04929.t1.e2;Parent=gene_04929.t1
CP010925.2	AUGUSTUS	exon	386849	386894	.	+	.	ID=gene_04929.t1.e3;Parent=gene_04929.t1
CP010925.2	AUGUSTUS	CDS	385706	385772	0.59	+	0	ID=gene_04929.t1.c1;Parent=gene_04929.t1
CP010925.2	AUGUSTUS	CDS	386185	386287	0.55	+	2	ID=gene_04929.t1.c2;Parent=gene_04929.t1
CP010925.2	AUGUSTUS	CDS	386849	386894	0.54	+	1	ID=gene_04929.t1.c3;Parent=gene_04929.t1
CP010925.2	maker	gene	386858	387607	.	+	.	ID=gene_04930;prediction_source=maker_S1_GTGAAA_L006:snap_masked-CP010925.2-processed-gene-4.37-mRNA-1
CP010925.2	maker	mRNA	386858	387607	.	+	.	ID=gene_04930.t1;Parent=gene_04930
CP010925.2	maker	exon	386858	387607	.	+	.	ID=gene_04930.t1.e1;Parent=gene_04930.t1
CP010925.2	maker	CDS	386858	387607	.	+	0	ID=gene_04930.t1.c1;Parent=gene_04930.t1
CP010925.2	maker	gene	387643	387837	.	+	.	ID=gene_04931;prediction_source=maker_S1_GTGAAA_L006:snap_masked-CP010925.2-processed-gene-4.38-mRNA-1
CP010925.2	maker	mRNA	387643	387837	.	+	.	ID=gene_04931.t1;Parent=gene_04931
CP010925.2	maker	exon	387643	387837	.	+	.	ID=gene_04931.t1.e1;Parent=gene_04931.t1
CP010925.2	maker	CDS	387643	387837	.	+	0	ID=gene_04931.t1.c1;Parent=gene_04931.t1
CP010925.2	maker	gene	388465	390045	.	+	.	ID=gene_04932;prediction_source=maker_S1_GTGAAA_L006:genemark-CP010925.2-processed-gene-4.1-mRNA-1
CP010925.2	maker	mRNA	388465	390045	.	+	.	ID=gene_04932.t1;Parent=gene_04932
CP010925.2	maker	exon	388465	390045	.	+	.	ID=gene_04932.t1.e1;Parent=gene_04932.t1
CP010925.2	maker	CDS	388465	390045	.	+	0	ID=gene_04932.t1.c1;Parent=gene_04932.t1
CP010925.2	maker	gene	390710	394180	.	+	.	ID=gene_04933;prediction_source=maker_S1_GTGAAA_L006:genemark-CP010925.2-processed-gene-4.2-mRNA-1
CP010925.2	maker	mRNA	390710	394180	.	+	.	ID=gene_04933.t1;Parent=gene_04933
CP010925.2	maker	exon	390710	394180	.	+	.	ID=gene_04933.t1.e1;Parent=gene_04933.t1
CP010925.2	maker	CDS	390710	394180	.	+	0	ID=gene_04933.t1.c1;Parent=gene_04933.t1
CP010925.2	maker	gene	402902	405835	.	+	.	ID=gene_04934;prediction_source=maker_S1_GTGAAA_L006:genemark-CP010925.2-processed-gene-4.3-mRNA-1
CP010925.2	maker	mRNA	402902	405835	.	+	.	ID=gene_04934.t1;Parent=gene_04934
CP010925.2	maker	exon	402902	403555	.	+	.	ID=gene_04934.t1.e1;Parent=gene_04934.t1
CP010925.2	maker	exon	403645	405835	.	+	.	ID=gene_04934.t1.e2;Parent=gene_04934.t1
CP010925.2	maker	CDS	403395	403555	.	+	0	ID=gene_04934.t1.c1;Parent=gene_04934.t1
CP010925.2	maker	CDS	403645	405307	.	+	1	ID=gene_04934.t1.c2;Parent=gene_04934.t1
CP010925.2	maker	gene	406231	407376	.	+	.	ID=gene_04935;prediction_source=maker_S1_GTGAAA_L006:genemark-CP010925.2-processed-gene-4.4-mRNA-1
CP010925.2	maker	mRNA	406231	407376	.	+	.	ID=gene_04935.t1;Parent=gene_04935
CP010925.2	maker	exon	406231	407376	.	+	.	ID=gene_04935.t1.e1;Parent=gene_04935.t1
CP010925.2	maker	CDS	406231	407376	.	+	0	ID=gene_04935.t1.c1;Parent=gene_04935.t1
CP010925.2	maker	gene	407880	409545	.	+	.	ID=gene_04936;prediction_source=maker_S1_GTGAAA_L006:genemark-CP010925.2-processed-gene-4.5-mRNA-1
CP010925.2	maker	mRNA	407880	409545	.	+	.	ID=gene_04936.t1;Parent=gene_04936
CP010925.2	maker	exon	407880	409060	.	+	.	ID=gene_04936.t1.e1;Parent=gene_04936.t1
CP010925.2	maker	exon	409143	409545	.	+	.	ID=gene_04936.t1.e2;Parent=gene_04936.t1
CP010925.2	maker	CDS	407993	409060	.	+	0	ID=gene_04936.t1.c1;Parent=gene_04936.t1
CP010925.2	maker	CDS	409143	409508	.	+	0	ID=gene_04936.t1.c2;Parent=gene_04936.t1
CP010925.2	maker	gene	409546	410861	.	-	.	ID=gene_04937;prediction_source=maker_S1_GTGAAA_L006:genemark-CP010925.2-processed-gene-4.22-mRNA-1
CP010925.2	maker	mRNA	409546	410861	.	-	.	ID=gene_04937.t1;Parent=gene_04937
CP010925.2	maker	exon	409546	409759	.	-	.	ID=gene_04937.t1.e1;Parent=gene_04937.t1
CP010925.2	maker	exon	409843	410480	.	-	.	ID=gene_04937.t1.e2;Parent=gene_04937.t1
CP010925.2	maker	exon	410568	410861	.	-	.	ID=gene_04937.t1.e3;Parent=gene_04937.t1
CP010925.2	maker	CDS	410568	410807	.	-	0	ID=gene_04937.t1.c1;Parent=gene_04937.t1
CP010925.2	maker	CDS	409843	410480	.	-	0	ID=gene_04937.t1.c2;Parent=gene_04937.t1
CP010925.2	maker	CDS	409651	409759	.	-	1	ID=gene_04937.t1.c3;Parent=gene_04937.t1
CP010925.2	maker	gene	411365	413143	.	+	.	ID=gene_04938;prediction_source=maker_S1_GTGAAA_L006:snap_masked-CP010925.2-processed-gene-4.44-mRNA-1
CP010925.2	maker	mRNA	411365	413143	.	+	.	ID=gene_04938.t1;Parent=gene_04938
CP010925.2	maker	exon	411365	413143	.	+	.	ID=gene_04938.t1.e1;Parent=gene_04938.t1
CP010925.2	maker	CDS	411365	413143	.	+	0	ID=gene_04938.t1.c1;Parent=gene_04938.t1
CP010925.2	maker	gene	413343	415512	.	-	.	ID=gene_04939;prediction_source=maker_S1_GTGAAA_L006:augustus_masked-CP010925.2-processed-gene-4.127-mRNA-1
CP010925.2	maker	mRNA	413343	415512	.	-	.	ID=gene_04939.t1;Parent=gene_04939
CP010925.2	maker	exon	414137	415512	.	-	.	ID=gene_04939.t1.e1;Parent=gene_04939.t1
CP010925.2	maker	exon	413913	414056	.	-	.	ID=gene_04939.t1.e2;Parent=gene_04939.t1
CP010925.2	maker	exon	413791	413834	.	-	.	ID=gene_04939.t1.e3;Parent=gene_04939.t1
CP010925.2	maker	exon	413343	413713	.	-	.	ID=gene_04939.t1.e4;Parent=gene_04939.t1
CP010925.2	maker	CDS	414137	415512	.	-	0	ID=gene_04939.t1.c1;Parent=gene_04939.t1
CP010925.2	maker	CDS	413913	414056	.	-	1	ID=gene_04939.t1.c2;Parent=gene_04939.t1
CP010925.2	maker	CDS	413791	413834	.	-	1	ID=gene_04939.t1.c3;Parent=gene_04939.t1
CP010925.2	maker	CDS	413343	413713	.	-	2	ID=gene_04939.t1.c4;Parent=gene_04939.t1
CP010925.2	maker	gene	417114	418523	.	-	.	ID=gene_04940;prediction_source=maker_S1_GTGAAA_L006:genemark-CP010925.2-processed-gene-4.24-mRNA-1
CP010925.2	maker	mRNA	417114	418523	.	-	.	ID=gene_04940.t1;Parent=gene_04940
CP010925.2	maker	exon	417114	418062	.	-	.	ID=gene_04940.t1.e1;Parent=gene_04940.t1
CP010925.2	maker	exon	418185	418523	.	-	.	ID=gene_04940.t1.e2;Parent=gene_04940.t1
CP010925.2	maker	CDS	418185	418418	.	-	0	ID=gene_04940.t1.c1;Parent=gene_04940.t1
CP010925.2	maker	CDS	417232	418062	.	-	0	ID=gene_04940.t1.c2;Parent=gene_04940.t1
CP010925.2	maker	gene	418697	420201	.	+	.	ID=gene_04941;prediction_source=maker_S1_GTGAAA_L006:genemark-CP010925.2-processed-gene-4.7-mRNA-1
CP010925.2	maker	mRNA	418697	420201	.	+	.	ID=gene_04941.t1;Parent=gene_04941
CP010925.2	maker	exon	418697	419033	.	+	.	ID=gene_04941.t1.e1;Parent=gene_04941.t1
CP010925.2	maker	exon	419141	420201	.	+	.	ID=gene_04941.t1.e2;Parent=gene_04941.t1
CP010925.2	maker	CDS	418976	419033	.	+	0	ID=gene_04941.t1.c1;Parent=gene_04941.t1
CP010925.2	maker	CDS	419141	420105	.	+	2	ID=gene_04941.t1.c2;Parent=gene_04941.t1
CP010925.2	maker	gene	421264	428258	.	+	.	ID=gene_04942;prediction_source=maker_S1_GTGAAA_L006:genemark-CP010925.2-processed-gene-4.8-mRNA-1
CP010925.2	maker	mRNA	421264	428258	.	+	.	ID=gene_04942.t1;Parent=gene_04942
CP010925.2	maker	exon	421264	421468	.	+	.	ID=gene_04942.t1.e1;Parent=gene_04942.t1
CP010925.2	maker	exon	421585	428258	.	+	.	ID=gene_04942.t1.e2;Parent=gene_04942.t1
CP010925.2	maker	CDS	421264	421468	.	+	0	ID=gene_04942.t1.c1;Parent=gene_04942.t1
CP010925.2	maker	CDS	421585	428258	.	+	2	ID=gene_04942.t1.c2;Parent=gene_04942.t1
CP010925.2	maker	gene	429180	430511	.	+	.	ID=gene_04943;prediction_source=maker_S1_GTGAAA_L006:genemark-CP010925.2-processed-gene-4.9-mRNA-1
CP010925.2	maker	mRNA	429180	430511	.	+	.	ID=gene_04943.t1;Parent=gene_04943
CP010925.2	maker	exon	429180	430511	.	+	.	ID=gene_04943.t1.e1;Parent=gene_04943.t1
CP010925.2	maker	CDS	429180	430511	.	+	0	ID=gene_04943.t1.c1;Parent=gene_04943.t1
CP010925.2	maker	gene	430942	431649	.	-	.	ID=gene_04944;prediction_source=maker_S1_GTGAAA_L006:genemark-CP010925.2-processed-gene-4.25-mRNA-1
CP010925.2	maker	mRNA	430942	431649	.	-	.	ID=gene_04944.t1;Parent=gene_04944
CP010925.2	maker	exon	430942	431081	.	-	.	ID=gene_04944.t1.e1;Parent=gene_04944.t1
CP010925.2	maker	exon	431166	431307	.	-	.	ID=gene_04944.t1.e2;Parent=gene_04944.t1
CP010925.2	maker	exon	431459	431649	.	-	.	ID=gene_04944.t1.e3;Parent=gene_04944.t1
CP010925.2	maker	CDS	431459	431503	.	-	0	ID=gene_04944.t1.c1;Parent=gene_04944.t1
CP010925.2	maker	CDS	431166	431307	.	-	0	ID=gene_04944.t1.c2;Parent=gene_04944.t1
CP010925.2	maker	CDS	431032	431081	.	-	2	ID=gene_04944.t1.c3;Parent=gene_04944.t1
CP010925.2	maker	gene	435476	439378	.	+	.	ID=gene_04945;prediction_source=maker_S1_GTGAAA_L006:genemark-CP010925.2-processed-gene-4.10-mRNA-1
CP010925.2	maker	mRNA	435476	439378	.	+	.	ID=gene_04945.t1;Parent=gene_04945
CP010925.2	maker	exon	435476	436167	.	+	.	ID=gene_04945.t1.e1;Parent=gene_04945.t1
CP010925.2	maker	exon	436267	439378	.	+	.	ID=gene_04945.t1.e2;Parent=gene_04945.t1
CP010925.2	maker	CDS	435870	436167	.	+	0	ID=gene_04945.t1.c1;Parent=gene_04945.t1
CP010925.2	maker	CDS	436267	439106	.	+	2	ID=gene_04945.t1.c2;Parent=gene_04945.t1
CP010925.2	maker	gene	439524	440615	.	-	.	ID=gene_04946;prediction_source=maker_S1_GTGAAA_L006:genemark-CP010925.2-processed-gene-4.26-mRNA-1
CP010925.2	maker	mRNA	439524	440615	.	-	.	ID=gene_04946.t1;Parent=gene_04946
CP010925.2	maker	exon	439524	440615	.	-	.	ID=gene_04946.t1.e1;Parent=gene_04946.t1
CP010925.2	maker	CDS	439524	440615	.	-	0	ID=gene_04946.t1.c1;Parent=gene_04946.t1
CP010925.2	maker	gene	441556	445461	.	+	.	ID=gene_04947;prediction_source=maker_S1_GTGAAA_L006:genemark-CP010925.2-processed-gene-4.11-mRNA-1
CP010925.2	maker	mRNA	441556	445461	.	+	.	ID=gene_04947.t1;Parent=gene_04947
CP010925.2	maker	exon	441556	445461	.	+	.	ID=gene_04947.t1.e1;Parent=gene_04947.t1
CP010925.2	maker	CDS	441556	445461	.	+	0	ID=gene_04947.t1.c1;Parent=gene_04947.t1
CP010925.2	maker	gene	445726	447317	.	+	.	ID=gene_04948;prediction_source=maker_S1_GTGAAA_L006:genemark-CP010925.2-processed-gene-4.12-mRNA-1
CP010925.2	maker	mRNA	445726	447317	.	+	.	ID=gene_04948.t1;Parent=gene_04948
CP010925.2	maker	exon	445726	446259	.	+	.	ID=gene_04948.t1.e1;Parent=gene_04948.t1
CP010925.2	maker	exon	446346	447317	.	+	.	ID=gene_04948.t1.e2;Parent=gene_04948.t1
CP010925.2	maker	CDS	445987	446259	.	+	0	ID=gene_04948.t1.c1;Parent=gene_04948.t1
CP010925.2	maker	CDS	446346	447116	.	+	0	ID=gene_04948.t1.c2;Parent=gene_04948.t1
CP010925.2	maker	gene	448980	450878	.	+	.	ID=gene_04949;prediction_source=maker_S1_GTGAAA_L006:augustus_masked-CP010925.2-processed-gene-4.117-mRNA-1
CP010925.2	maker	mRNA	448980	450878	.	+	.	ID=gene_04949.t1;Parent=gene_04949
CP010925.2	maker	exon	448980	450878	.	+	.	ID=gene_04949.t1.e1;Parent=gene_04949.t1
CP010925.2	maker	CDS	448980	450878	.	+	0	ID=gene_04949.t1.c1;Parent=gene_04949.t1
CP010925.2	maker	gene	451019	451688	.	-	.	ID=gene_04950;prediction_source=maker_S1_GTGAAA_L006:genemark-CP010925.2-processed-gene-4.27-mRNA-1
CP010925.2	maker	mRNA	451019	451688	.	-	.	ID=gene_04950.t1;Parent=gene_04950
CP010925.2	maker	exon	451019	451125	.	-	.	ID=gene_04950.t1.e1;Parent=gene_04950.t1
CP010925.2	maker	exon	451254	451326	.	-	.	ID=gene_04950.t1.e2;Parent=gene_04950.t1
CP010925.2	maker	exon	451416	451688	.	-	.	ID=gene_04950.t1.e3;Parent=gene_04950.t1
CP010925.2	maker	CDS	451019	451125	.	-	2	ID=gene_04950.t1.c3;Parent=gene_04950.t1
CP010925.2	maker	CDS	451254	451326	.	-	0	ID=gene_04950.t1.c2;Parent=gene_04950.t1
CP010925.2	maker	CDS	451416	451688	.	-	0	ID=gene_04950.t1.c1;Parent=gene_04950.t1
CP010925.2	maker	gene	451984	452310	.	-	.	ID=gene_04951;prediction_source=maker_S1_GTGAAA_L006:snap_masked-CP010925.2-processed-gene-4.69-mRNA-1
CP010925.2	maker	mRNA	451984	452310	.	-	.	ID=gene_04951.t1;Parent=gene_04951
CP010925.2	maker	exon	451984	452310	.	-	.	ID=gene_04951.t1.e1;Parent=gene_04951.t1
CP010925.2	maker	CDS	451984	452310	.	-	0	ID=gene_04951.t1.c1;Parent=gene_04951.t1
CP010925.2	maker	gene	453044	454543	.	+	.	ID=gene_04952;prediction_source=maker_S1_GTGAAA_L006:genemark-CP010925.2-processed-gene-4.14-mRNA-1
CP010925.2	maker	mRNA	453044	454543	.	+	.	ID=gene_04952.t1;Parent=gene_04952
CP010925.2	maker	exon	453044	454543	.	+	.	ID=gene_04952.t1.e1;Parent=gene_04952.t1
CP010925.2	maker	CDS	453044	454543	.	+	0	ID=gene_04952.t1.c1;Parent=gene_04952.t1
CP010925.2	maker	gene	454674	457098	.	-	.	ID=gene_04953;prediction_source=maker_S1_GTGAAA_L006:maker-CP010925.2-augustus-gene-4.102-mRNA-1
CP010925.2	maker	mRNA	454674	457098	.	-	.	ID=gene_04953.t1;Parent=gene_04953
CP010925.2	maker	exon	454674	456954	.	-	.	ID=gene_04953.t1.e1;Parent=gene_04953.t1
CP010925.2	maker	exon	457032	457098	.	-	.	ID=gene_04953.t1.e2;Parent=gene_04953.t1
CP010925.2	maker	CDS	457032	457045	.	-	0	ID=gene_04953.t1.c1;Parent=gene_04953.t1
CP010925.2	maker	CDS	454674	456954	.	-	1	ID=gene_04953.t1.c2;Parent=gene_04953.t1
CP010925.2	maker	gene	457710	458457	.	+	.	ID=gene_04954;prediction_source=maker_S1_GTGAAA_L006:maker-CP010925.2-augustus-gene-4.91-mRNA-1
CP010925.2	maker	mRNA	457710	458457	.	+	.	ID=gene_04954.t1;Parent=gene_04954
CP010925.2	maker	exon	457710	457834	.	+	.	ID=gene_04954.t1.e1;Parent=gene_04954.t1
CP010925.2	maker	exon	457943	458031	.	+	.	ID=gene_04954.t1.e2;Parent=gene_04954.t1
CP010925.2	maker	exon	458133	458316	.	+	.	ID=gene_04954.t1.e3;Parent=gene_04954.t1
CP010925.2	maker	exon	458397	458457	.	+	.	ID=gene_04954.t1.e4;Parent=gene_04954.t1
CP010925.2	maker	CDS	457710	457834	.	+	0	ID=gene_04954.t1.c1;Parent=gene_04954.t1
CP010925.2	maker	CDS	457943	458031	.	+	1	ID=gene_04954.t1.c2;Parent=gene_04954.t1
CP010925.2	maker	CDS	458133	458316	.	+	2	ID=gene_04954.t1.c3;Parent=gene_04954.t1
CP010925.2	maker	CDS	458397	458457	.	+	1	ID=gene_04954.t1.c4;Parent=gene_04954.t1
CP010925.2	maker	gene	458582	462496	.	-	.	ID=gene_04955;prediction_source=maker_S1_GTGAAA_L006:genemark-CP010925.2-processed-gene-4.30-mRNA-1
CP010925.2	maker	mRNA	458582	462496	.	-	.	ID=gene_04955.t1;Parent=gene_04955
CP010925.2	maker	exon	458582	462496	.	-	.	ID=gene_04955.t1.e1;Parent=gene_04955.t1
CP010925.2	maker	CDS	458582	462496	.	-	0	ID=gene_04955.t1.c1;Parent=gene_04955.t1
CP010925.2	maker	gene	463171	465780	.	-	.	ID=gene_04956;prediction_source=maker_S1_GTGAAA_L006:genemark-CP010925.2-processed-gene-4.31-mRNA-1
CP010925.2	maker	mRNA	463171	465780	.	-	.	ID=gene_04956.t1;Parent=gene_04956
CP010925.2	maker	exon	463171	465780	.	-	.	ID=gene_04956.t1.e1;Parent=gene_04956.t1
CP010925.2	maker	CDS	463171	465780	.	-	0	ID=gene_04956.t1.c1;Parent=gene_04956.t1
CP010925.2	AUGUSTUS	gene	466292	467407	0.54	-	.	ID=gene_04957;prediction_source=braker_S1_GTGAAA_L006:g1152.t1
CP010925.2	AUGUSTUS	mRNA	466292	467407	0.54	-	.	ID=gene_04957.t1;Parent=gene_04957
CP010925.2	AUGUSTUS	exon	466292	466661	.	-	.	ID=gene_04957.t1.e1;Parent=gene_04957.t1
CP010925.2	AUGUSTUS	exon	466750	466808	.	-	.	ID=gene_04957.t1.e2;Parent=gene_04957.t1
CP010925.2	AUGUSTUS	exon	466893	466919	.	-	.	ID=gene_04957.t1.e3;Parent=gene_04957.t1
CP010925.2	AUGUSTUS	exon	467018	467407	.	-	.	ID=gene_04957.t1.e4;Parent=gene_04957.t1
CP010925.2	AUGUSTUS	CDS	466292	466661	1	-	1	ID=gene_04957.t1.c1;Parent=gene_04957.t1
CP010925.2	AUGUSTUS	CDS	466750	466808	1	-	0	ID=gene_04957.t1.c2;Parent=gene_04957.t1
CP010925.2	AUGUSTUS	CDS	466893	466919	1	-	0	ID=gene_04957.t1.c3;Parent=gene_04957.t1
CP010925.2	AUGUSTUS	CDS	467018	467407	0.54	-	0	ID=gene_04957.t1.c4;Parent=gene_04957.t1
CP010925.2	maker	gene	467985	468746	.	-	.	ID=gene_04958;prediction_source=maker_S1_GTGAAA_L006:genemark-CP010925.2-processed-gene-4.33-mRNA-1
CP010925.2	maker	mRNA	467985	468746	.	-	.	ID=gene_04958.t1;Parent=gene_04958
CP010925.2	maker	exon	467985	468746	.	-	.	ID=gene_04958.t1.e1;Parent=gene_04958.t1
CP010925.2	maker	CDS	467985	468746	.	-	0	ID=gene_04958.t1.c1;Parent=gene_04958.t1
CP010925.2	maker	gene	469225	472062	.	+	.	ID=gene_04959;prediction_source=maker_S1_GTGAAA_L006:genemark-CP010925.2-processed-gene-4.16-mRNA-1
CP010925.2	maker	mRNA	469225	472062	.	+	.	ID=gene_04959.t1;Parent=gene_04959
CP010925.2	maker	exon	469225	472062	.	+	.	ID=gene_04959.t1.e1;Parent=gene_04959.t1
CP010925.2	maker	CDS	469225	472062	.	+	0	ID=gene_04959.t1.c1;Parent=gene_04959.t1
CP010925.2	maker	gene	472539	475289	.	+	.	ID=gene_04960;prediction_source=maker_S1_GTGAAA_L006:augustus_masked-CP010925.2-processed-gene-4.121-mRNA-1
CP010925.2	maker	mRNA	472539	475289	.	+	.	ID=gene_04960.t1;Parent=gene_04960
CP010925.2	maker	exon	472539	475289	.	+	.	ID=gene_04960.t1.e1;Parent=gene_04960.t1
CP010925.2	maker	CDS	472539	475289	.	+	0	ID=gene_04960.t1.c1;Parent=gene_04960.t1
CP010925.2	maker	gene	475412	475903	.	-	.	ID=gene_04961;prediction_source=maker_S1_GTGAAA_L006:snap_masked-CP010925.2-processed-gene-4.75-mRNA-1
CP010925.2	maker	mRNA	475412	475903	.	-	.	ID=gene_04961.t1;Parent=gene_04961
CP010925.2	maker	exon	475412	475903	.	-	.	ID=gene_04961.t1.e1;Parent=gene_04961.t1
CP010925.2	maker	CDS	475412	475903	.	-	0	ID=gene_04961.t1.c1;Parent=gene_04961.t1
CP010925.2	maker	gene	476340	478172	.	+	.	ID=gene_04962;prediction_source=maker_S1_GTGAAA_L006:augustus_masked-CP010925.2-processed-gene-4.122-mRNA-1
CP010925.2	maker	mRNA	476340	478172	.	+	.	ID=gene_04962.t1;Parent=gene_04962
CP010925.2	maker	exon	476340	478172	.	+	.	ID=gene_04962.t1.e1;Parent=gene_04962.t1
CP010925.2	maker	CDS	476340	478172	.	+	0	ID=gene_04962.t1.c1;Parent=gene_04962.t1
CP010925.2	maker	gene	478322	482434	.	-	.	ID=gene_04963;prediction_source=maker_S1_GTGAAA_L006:snap_masked-CP010925.2-processed-gene-4.76-mRNA-1
CP010925.2	maker	mRNA	478322	482434	.	-	.	ID=gene_04963.t1;Parent=gene_04963
CP010925.2	maker	exon	478322	482434	.	-	.	ID=gene_04963.t1.e1;Parent=gene_04963.t1
CP010925.2	maker	CDS	478322	482434	.	-	0	ID=gene_04963.t1.c1;Parent=gene_04963.t1
CP010925.2	maker	gene	482891	485629	.	+	.	ID=gene_04964;prediction_source=maker_S1_GTGAAA_L006:genemark-CP010925.2-processed-gene-4.19-mRNA-1
CP010925.2	maker	mRNA	482891	485629	.	+	.	ID=gene_04964.t1;Parent=gene_04964
CP010925.2	maker	exon	482891	485629	.	+	.	ID=gene_04964.t1.e1;Parent=gene_04964.t1
CP010925.2	maker	CDS	482891	485629	.	+	0	ID=gene_04964.t1.c1;Parent=gene_04964.t1
CP010925.2	maker	gene	485788	486720	.	-	.	ID=gene_04965;prediction_source=maker_S1_GTGAAA_L006:genemark-CP010925.2-processed-gene-4.36-mRNA-1
CP010925.2	maker	mRNA	485788	486720	.	-	.	ID=gene_04965.t1;Parent=gene_04965
CP010925.2	maker	exon	485788	486720	.	-	.	ID=gene_04965.t1.e1;Parent=gene_04965.t1
CP010925.2	maker	CDS	485788	486720	.	-	0	ID=gene_04965.t1.c1;Parent=gene_04965.t1
CP010925.2	maker	gene	487044	489023	.	+	.	ID=gene_04966;prediction_source=maker_S1_GTGAAA_L006:genemark-CP010925.2-processed-gene-4.20-mRNA-1
CP010925.2	maker	mRNA	487044	489023	.	+	.	ID=gene_04966.t1;Parent=gene_04966
CP010925.2	maker	exon	487044	489023	.	+	.	ID=gene_04966.t1.e1;Parent=gene_04966.t1
CP010925.2	maker	CDS	487044	489023	.	+	0	ID=gene_04966.t1.c1;Parent=gene_04966.t1
CP010925.2	AUGUSTUS	gene	490576	494181	0.56	+	.	ID=gene_04967;prediction_source=braker_S1_GTGAAA_L006:g1162.t1
CP010925.2	AUGUSTUS	mRNA	490576	494181	0.56	+	.	ID=gene_04967.t1;Parent=gene_04967
CP010925.2	AUGUSTUS	exon	490576	493604	.	+	.	ID=gene_04967.t1.e1;Parent=gene_04967.t1
CP010925.2	AUGUSTUS	exon	494130	494181	.	+	.	ID=gene_04967.t1.e2;Parent=gene_04967.t1
CP010925.2	AUGUSTUS	CDS	490576	493604	0.92	+	0	ID=gene_04967.t1.c1;Parent=gene_04967.t1
CP010925.2	AUGUSTUS	CDS	494130	494181	0.57	+	1	ID=gene_04967.t1.c2;Parent=gene_04967.t1
CP010925.2	maker	gene	494733	496484	.	-	.	ID=gene_04968;prediction_source=maker_S1_GTGAAA_L006:genemark-CP010925.2-processed-gene-5.32-mRNA-1
CP010925.2	maker	mRNA	494733	496484	.	-	.	ID=gene_04968.t1;Parent=gene_04968
CP010925.2	maker	exon	494733	496484	.	-	.	ID=gene_04968.t1.e1;Parent=gene_04968.t1
CP010925.2	maker	CDS	494733	496484	.	-	0	ID=gene_04968.t1.c1;Parent=gene_04968.t1
CP010925.2	maker	gene	498140	500086	.	-	.	ID=gene_04969;prediction_source=maker_S1_GTGAAA_L006:genemark-CP010925.2-processed-gene-5.33-mRNA-1
CP010925.2	maker	mRNA	498140	500086	.	-	.	ID=gene_04969.t1;Parent=gene_04969
CP010925.2	maker	exon	498140	500086	.	-	.	ID=gene_04969.t1.e1;Parent=gene_04969.t1
CP010925.2	maker	CDS	498140	500086	.	-	0	ID=gene_04969.t1.c1;Parent=gene_04969.t1
CP010925.2	maker	gene	500420	502471	.	+	.	ID=gene_04970;prediction_source=maker_S1_GTGAAA_L006:augustus_masked-CP010925.2-processed-gene-5.164-mRNA-1
CP010925.2	maker	mRNA	500420	502471	.	+	.	ID=gene_04970.t1;Parent=gene_04970
CP010925.2	maker	exon	500420	502471	.	+	.	ID=gene_04970.t1.e1;Parent=gene_04970.t1
CP010925.2	maker	CDS	500420	502471	.	+	0	ID=gene_04970.t1.c1;Parent=gene_04970.t1
CP010925.2	maker	gene	502524	509814	.	-	.	ID=gene_04971;prediction_source=maker_S1_GTGAAA_L006:genemark-CP010925.2-processed-gene-5.66-mRNA-1
CP010925.2	maker	mRNA	502524	509814	.	-	.	ID=gene_04971.t1;Parent=gene_04971
CP010925.2	maker	exon	502524	506347	.	-	.	ID=gene_04971.t1.e1;Parent=gene_04971.t1
CP010925.2	maker	exon	506631	509814	.	-	.	ID=gene_04971.t1.e2;Parent=gene_04971.t1
CP010925.2	maker	CDS	502524	506347	.	-	2	ID=gene_04971.t1.c2;Parent=gene_04971.t1
CP010925.2	maker	CDS	506631	509814	.	-	0	ID=gene_04971.t1.c1;Parent=gene_04971.t1
CP010925.2	maker	gene	512187	514274	.	+	.	ID=gene_04972;prediction_source=maker_S1_GTGAAA_L006:genemark-CP010925.2-processed-gene-5.35-mRNA-1
CP010925.2	maker	mRNA	512187	514274	.	+	.	ID=gene_04972.t1;Parent=gene_04972
CP010925.2	maker	exon	512187	514274	.	+	.	ID=gene_04972.t1.e1;Parent=gene_04972.t1
CP010925.2	maker	CDS	512187	514274	.	+	0	ID=gene_04972.t1.c1;Parent=gene_04972.t1
CP010925.2	maker	gene	514709	516178	.	-	.	ID=gene_04973;prediction_source=maker_S1_GTGAAA_L006:genemark-CP010925.2-processed-gene-5.67-mRNA-1
CP010925.2	maker	mRNA	514709	516178	.	-	.	ID=gene_04973.t1;Parent=gene_04973
CP010925.2	maker	exon	514709	516178	.	-	.	ID=gene_04973.t1.e1;Parent=gene_04973.t1
CP010925.2	maker	CDS	514709	516178	.	-	0	ID=gene_04973.t1.c1;Parent=gene_04973.t1
CP010925.2	maker	gene	517370	521136	.	-	.	ID=gene_04974;prediction_source=maker_S1_GTGAAA_L006:genemark-CP010925.2-processed-gene-5.68-mRNA-1
CP010925.2	maker	mRNA	517370	521136	.	-	.	ID=gene_04974.t1;Parent=gene_04974
CP010925.2	maker	exon	517370	521136	.	-	.	ID=gene_04974.t1.e1;Parent=gene_04974.t1
CP010925.2	maker	CDS	517370	520822	.	-	0	ID=gene_04974.t1.c1;Parent=gene_04974.t1
CP010925.2	maker	gene	521483	523105	.	-	.	ID=gene_04975;prediction_source=maker_S1_GTGAAA_L006:augustus_masked-CP010925.2-processed-gene-5.200-mRNA-1
CP010925.2	maker	mRNA	521483	523105	.	-	.	ID=gene_04975.t1;Parent=gene_04975
CP010925.2	maker	exon	521483	523105	.	-	.	ID=gene_04975.t1.e1;Parent=gene_04975.t1
CP010925.2	maker	CDS	521483	523105	.	-	0	ID=gene_04975.t1.c1;Parent=gene_04975.t1
CP010925.2	maker	gene	524051	526379	.	+	.	ID=gene_04976;prediction_source=maker_S1_GTGAAA_L006:genemark-CP010925.2-processed-gene-5.36-mRNA-1
CP010925.2	maker	mRNA	524051	526379	.	+	.	ID=gene_04976.t1;Parent=gene_04976
CP010925.2	maker	exon	524051	526141	.	+	.	ID=gene_04976.t1.e1;Parent=gene_04976.t1
CP010925.2	maker	exon	526226	526379	.	+	.	ID=gene_04976.t1.e2;Parent=gene_04976.t1
CP010925.2	maker	CDS	524206	526141	.	+	0	ID=gene_04976.t1.c1;Parent=gene_04976.t1
CP010925.2	maker	CDS	526226	526314	.	+	2	ID=gene_04976.t1.c2;Parent=gene_04976.t1
CP010925.2	maker	gene	526451	528349	.	-	.	ID=gene_04977;prediction_source=maker_S1_GTGAAA_L006:genemark-CP010925.2-processed-gene-5.70-mRNA-1
CP010925.2	maker	mRNA	526451	528349	.	-	.	ID=gene_04977.t1;Parent=gene_04977
CP010925.2	maker	exon	526451	528349	.	-	.	ID=gene_04977.t1.e1;Parent=gene_04977.t1
CP010925.2	maker	CDS	526451	528349	.	-	0	ID=gene_04977.t1.c1;Parent=gene_04977.t1
CP010925.2	maker	gene	528978	530675	.	+	.	ID=gene_04978;prediction_source=maker_S1_GTGAAA_L006:genemark-CP010925.2-processed-gene-5.37-mRNA-1
CP010925.2	maker	mRNA	528978	530675	.	+	.	ID=gene_04978.t1;Parent=gene_04978
CP010925.2	maker	exon	528978	530675	.	+	.	ID=gene_04978.t1.e1;Parent=gene_04978.t1
CP010925.2	maker	CDS	528978	530675	.	+	0	ID=gene_04978.t1.c1;Parent=gene_04978.t1
CP010925.2	maker	gene	531717	536870	.	+	.	ID=gene_04979;prediction_source=maker_S1_GTGAAA_L006:genemark-CP010925.2-processed-gene-5.38-mRNA-1
CP010925.2	maker	mRNA	531717	536870	.	+	.	ID=gene_04979.t1;Parent=gene_04979
CP010925.2	maker	exon	531717	536870	.	+	.	ID=gene_04979.t1.e1;Parent=gene_04979.t1
CP010925.2	maker	CDS	531717	536870	.	+	0	ID=gene_04979.t1.c1;Parent=gene_04979.t1
CP010925.2	maker	gene	537181	538422	.	-	.	ID=gene_04980;prediction_source=maker_S1_GTGAAA_L006:augustus_masked-CP010925.2-processed-gene-5.202-mRNA-1
CP010925.2	maker	mRNA	537181	538422	.	-	.	ID=gene_04980.t1;Parent=gene_04980
CP010925.2	maker	exon	537181	538422	.	-	.	ID=gene_04980.t1.e1;Parent=gene_04980.t1
CP010925.2	maker	CDS	537181	538422	.	-	0	ID=gene_04980.t1.c1;Parent=gene_04980.t1
CP010925.2	maker	gene	539872	540333	.	+	.	ID=gene_04981;prediction_source=maker_S1_GTGAAA_L006:augustus_masked-CP010925.2-processed-gene-5.169-mRNA-1
CP010925.2	maker	mRNA	539872	540333	.	+	.	ID=gene_04981.t1;Parent=gene_04981
CP010925.2	maker	exon	539872	539904	.	+	.	ID=gene_04981.t1.e1;Parent=gene_04981.t1
CP010925.2	maker	exon	540073	540333	.	+	.	ID=gene_04981.t1.e2;Parent=gene_04981.t1
CP010925.2	maker	CDS	539872	539904	.	+	0	ID=gene_04981.t1.c1;Parent=gene_04981.t1
CP010925.2	maker	CDS	540073	540333	.	+	0	ID=gene_04981.t1.c2;Parent=gene_04981.t1
CP010925.2	maker	gene	540561	542570	.	-	.	ID=gene_04982;prediction_source=maker_S1_GTGAAA_L006:augustus_masked-CP010925.2-processed-gene-5.203-mRNA-1
CP010925.2	maker	mRNA	540561	542570	.	-	.	ID=gene_04982.t1;Parent=gene_04982
CP010925.2	maker	exon	540561	542570	.	-	.	ID=gene_04982.t1.e1;Parent=gene_04982.t1
CP010925.2	maker	CDS	540561	542570	.	-	0	ID=gene_04982.t1.c1;Parent=gene_04982.t1
CP010925.2	maker	gene	543937	544269	.	+	.	ID=gene_04983;prediction_source=maker_S1_GTGAAA_L006:augustus_masked-CP010925.2-processed-gene-5.170-mRNA-1
CP010925.2	maker	mRNA	543937	544269	.	+	.	ID=gene_04983.t1;Parent=gene_04983
CP010925.2	maker	exon	543937	544269	.	+	.	ID=gene_04983.t1.e1;Parent=gene_04983.t1
CP010925.2	maker	CDS	543937	544269	.	+	0	ID=gene_04983.t1.c1;Parent=gene_04983.t1
CP010925.2	maker	gene	545129	550447	.	+	.	ID=gene_04984;prediction_source=maker_S1_GTGAAA_L006:genemark-CP010925.2-processed-gene-5.40-mRNA-1
CP010925.2	maker	mRNA	545129	550447	.	+	.	ID=gene_04984.t1;Parent=gene_04984
CP010925.2	maker	exon	545129	546495	.	+	.	ID=gene_04984.t1.e1;Parent=gene_04984.t1
CP010925.2	maker	exon	546861	550447	.	+	.	ID=gene_04984.t1.e2;Parent=gene_04984.t1
CP010925.2	maker	CDS	545622	546495	.	+	0	ID=gene_04984.t1.c1;Parent=gene_04984.t1
CP010925.2	maker	CDS	546861	550327	.	+	2	ID=gene_04984.t1.c2;Parent=gene_04984.t1
CP010925.2	maker	gene	550794	551495	.	-	.	ID=gene_04985;prediction_source=maker_S1_GTGAAA_L006:snap_masked-CP010925.2-processed-gene-5.137-mRNA-1
CP010925.2	maker	mRNA	550794	551495	.	-	.	ID=gene_04985.t1;Parent=gene_04985
CP010925.2	maker	exon	550794	551495	.	-	.	ID=gene_04985.t1.e1;Parent=gene_04985.t1
CP010925.2	maker	CDS	550794	551495	.	-	0	ID=gene_04985.t1.c1;Parent=gene_04985.t1
CP010925.2	maker	gene	552213	552479	.	+	.	ID=gene_04986;prediction_source=maker_S1_GTGAAA_L006:augustus_masked-CP010925.2-processed-gene-5.172-mRNA-1
CP010925.2	maker	mRNA	552213	552479	.	+	.	ID=gene_04986.t1;Parent=gene_04986
CP010925.2	maker	exon	552213	552479	.	+	.	ID=gene_04986.t1.e1;Parent=gene_04986.t1
CP010925.2	maker	CDS	552213	552479	.	+	0	ID=gene_04986.t1.c1;Parent=gene_04986.t1
CP010925.2	maker	gene	554458	556060	.	+	.	ID=gene_04987;prediction_source=maker_S1_GTGAAA_L006:genemark-CP010925.2-processed-gene-5.42-mRNA-1
CP010925.2	maker	mRNA	554458	556060	.	+	.	ID=gene_04987.t1;Parent=gene_04987
CP010925.2	maker	exon	554458	555773	.	+	.	ID=gene_04987.t1.e1;Parent=gene_04987.t1
CP010925.2	maker	exon	555876	556060	.	+	.	ID=gene_04987.t1.e2;Parent=gene_04987.t1
CP010925.2	maker	CDS	554680	555773	.	+	0	ID=gene_04987.t1.c1;Parent=gene_04987.t1
CP010925.2	maker	CDS	555876	555921	.	+	1	ID=gene_04987.t1.c2;Parent=gene_04987.t1
CP010925.2	AUGUSTUS	gene	556491	556985	0.99	-	.	ID=gene_04988;prediction_source=braker_S1_GTGAAA_L006:g1182.t1
CP010925.2	AUGUSTUS	mRNA	556491	556985	0.99	-	.	ID=gene_04988.t1;Parent=gene_04988
CP010925.2	AUGUSTUS	exon	556491	556985	.	-	.	ID=gene_04988.t1.e1;Parent=gene_04988.t1
CP010925.2	AUGUSTUS	CDS	556491	556985	0.99	-	0	ID=gene_04988.t1.c1;Parent=gene_04988.t1
CP010925.2	maker	gene	557954	560035	.	+	.	ID=gene_04989;prediction_source=maker_S1_GTGAAA_L006:genemark-CP010925.2-processed-gene-5.43-mRNA-1
CP010925.2	maker	mRNA	557954	560035	.	+	.	ID=gene_04989.t1;Parent=gene_04989
CP010925.2	maker	exon	557954	558551	.	+	.	ID=gene_04989.t1.e1;Parent=gene_04989.t1
CP010925.2	maker	exon	558644	560035	.	+	.	ID=gene_04989.t1.e2;Parent=gene_04989.t1
CP010925.2	maker	CDS	558391	558551	.	+	0	ID=gene_04989.t1.c1;Parent=gene_04989.t1
CP010925.2	maker	CDS	558644	559973	.	+	1	ID=gene_04989.t1.c2;Parent=gene_04989.t1
CP010925.2	maker	gene	560233	561831	.	-	.	ID=gene_04990;prediction_source=maker_S1_GTGAAA_L006:genemark-CP010925.2-processed-gene-5.75-mRNA-1
CP010925.2	maker	mRNA	560233	561831	.	-	.	ID=gene_04990.t1;Parent=gene_04990
CP010925.2	maker	exon	560233	561831	.	-	.	ID=gene_04990.t1.e1;Parent=gene_04990.t1
CP010925.2	maker	CDS	560233	561831	.	-	0	ID=gene_04990.t1.c1;Parent=gene_04990.t1
CP010925.2	maker	gene	563342	564394	.	+	.	ID=gene_04991;prediction_source=maker_S1_GTGAAA_L006:genemark-CP010925.2-processed-gene-5.44-mRNA-1
CP010925.2	maker	mRNA	563342	564394	.	+	.	ID=gene_04991.t1;Parent=gene_04991
CP010925.2	maker	exon	563342	564394	.	+	.	ID=gene_04991.t1.e1;Parent=gene_04991.t1
CP010925.2	maker	CDS	563342	564394	.	+	0	ID=gene_04991.t1.c1;Parent=gene_04991.t1
CP010925.2	maker	gene	564488	567800	.	+	.	ID=gene_04992;prediction_source=maker_S1_GTGAAA_L006:genemark-CP010925.2-processed-gene-5.45-mRNA-1
CP010925.2	maker	mRNA	564488	567800	.	+	.	ID=gene_04992.t1;Parent=gene_04992
CP010925.2	maker	exon	564488	565592	.	+	.	ID=gene_04992.t1.e1;Parent=gene_04992.t1
CP010925.2	maker	exon	565696	567800	.	+	.	ID=gene_04992.t1.e2;Parent=gene_04992.t1
CP010925.2	maker	CDS	564707	565592	.	+	0	ID=gene_04992.t1.c1;Parent=gene_04992.t1
CP010925.2	maker	CDS	565696	565952	.	+	2	ID=gene_04992.t1.c2;Parent=gene_04992.t1
CP010925.2	maker	gene	569071	570556	.	+	.	ID=gene_04993;prediction_source=maker_S1_GTGAAA_L006:augustus_masked-CP010925.2-processed-gene-5.177-mRNA-1
CP010925.2	maker	mRNA	569071	570556	.	+	.	ID=gene_04993.t1;Parent=gene_04993
CP010925.2	maker	exon	569071	569138	.	+	.	ID=gene_04993.t1.e1;Parent=gene_04993.t1
CP010925.2	maker	exon	569872	570556	.	+	.	ID=gene_04993.t1.e2;Parent=gene_04993.t1
CP010925.2	maker	CDS	569071	569138	.	+	0	ID=gene_04993.t1.c1;Parent=gene_04993.t1
CP010925.2	maker	CDS	569872	570556	.	+	1	ID=gene_04993.t1.c2;Parent=gene_04993.t1
CP010925.2	maker	gene	570685	572256	.	-	.	ID=gene_04994;prediction_source=maker_S1_GTGAAA_L006:genemark-CP010925.2-processed-gene-5.77-mRNA-1
CP010925.2	maker	mRNA	570685	572256	.	-	.	ID=gene_04994.t1;Parent=gene_04994
CP010925.2	maker	exon	570685	572256	.	-	.	ID=gene_04994.t1.e1;Parent=gene_04994.t1
CP010925.2	maker	CDS	570685	572256	.	-	0	ID=gene_04994.t1.c1;Parent=gene_04994.t1
CP010925.2	maker	gene	574296	575399	.	+	.	ID=gene_04995;prediction_source=maker_S1_GTGAAA_L006:genemark-CP010925.2-processed-gene-5.47-mRNA-1
CP010925.2	maker	mRNA	574296	575399	.	+	.	ID=gene_04995.t1;Parent=gene_04995
CP010925.2	maker	exon	574296	575399	.	+	.	ID=gene_04995.t1.e1;Parent=gene_04995.t1
CP010925.2	maker	CDS	574296	575399	.	+	0	ID=gene_04995.t1.c1;Parent=gene_04995.t1
CP010925.2	maker	gene	581576	583759	.	+	.	ID=gene_04996;prediction_source=maker_S1_GTGAAA_L006:genemark-CP010925.2-processed-gene-5.48-mRNA-1
CP010925.2	maker	mRNA	581576	583759	.	+	.	ID=gene_04996.t1;Parent=gene_04996
CP010925.2	maker	exon	581576	583759	.	+	.	ID=gene_04996.t1.e1;Parent=gene_04996.t1
CP010925.2	maker	CDS	581576	583759	.	+	0	ID=gene_04996.t1.c1;Parent=gene_04996.t1
CP010925.2	maker	gene	584160	584945	.	+	.	ID=gene_04997;prediction_source=maker_S1_GTGAAA_L006:augustus_masked-CP010925.2-processed-gene-5.180-mRNA-1
CP010925.2	maker	mRNA	584160	584945	.	+	.	ID=gene_04997.t1;Parent=gene_04997
CP010925.2	maker	exon	584160	584945	.	+	.	ID=gene_04997.t1.e1;Parent=gene_04997.t1
CP010925.2	maker	CDS	584160	584945	.	+	0	ID=gene_04997.t1.c1;Parent=gene_04997.t1
CP010925.2	maker	gene	585559	586118	.	-	.	ID=gene_04998;prediction_source=maker_S1_GTGAAA_L006:genemark-CP010925.2-processed-gene-5.78-mRNA-1
CP010925.2	maker	mRNA	585559	586118	.	-	.	ID=gene_04998.t1;Parent=gene_04998
CP010925.2	maker	exon	585559	585876	.	-	.	ID=gene_04998.t1.e1;Parent=gene_04998.t1
CP010925.2	maker	exon	585966	586118	.	-	.	ID=gene_04998.t1.e2;Parent=gene_04998.t1
CP010925.2	maker	CDS	585559	585876	.	-	0	ID=gene_04998.t1.c2;Parent=gene_04998.t1
CP010925.2	maker	CDS	585966	586118	.	-	0	ID=gene_04998.t1.c1;Parent=gene_04998.t1
CP010925.2	maker	gene	586415	588610	.	+	.	ID=gene_04999;prediction_source=maker_S1_GTGAAA_L006:genemark-CP010925.2-processed-gene-5.50-mRNA-1
CP010925.2	maker	mRNA	586415	588610	.	+	.	ID=gene_04999.t1;Parent=gene_04999
CP010925.2	maker	exon	586415	588610	.	+	.	ID=gene_04999.t1.e1;Parent=gene_04999.t1
CP010925.2	maker	CDS	586415	588610	.	+	0	ID=gene_04999.t1.c1;Parent=gene_04999.t1
CP010925.2	maker	gene	588837	589838	.	-	.	ID=gene_05000;prediction_source=maker_S1_GTGAAA_L006:genemark-CP010925.2-processed-gene-5.79-mRNA-1
CP010925.2	maker	mRNA	588837	589838	.	-	.	ID=gene_05000.t1;Parent=gene_05000
CP010925.2	maker	exon	588837	589838	.	-	.	ID=gene_05000.t1.e1;Parent=gene_05000.t1
CP010925.2	maker	CDS	588837	589838	.	-	0	ID=gene_05000.t1.c1;Parent=gene_05000.t1
CP010925.2	maker	gene	590154	592140	.	-	.	ID=gene_05001;prediction_source=maker_S1_GTGAAA_L006:genemark-CP010925.2-processed-gene-5.80-mRNA-1
CP010925.2	maker	mRNA	590154	592140	.	-	.	ID=gene_05001.t1;Parent=gene_05001
CP010925.2	maker	exon	590154	591547	.	-	.	ID=gene_05001.t1.e1;Parent=gene_05001.t1
CP010925.2	maker	exon	591632	592140	.	-	.	ID=gene_05001.t1.e2;Parent=gene_05001.t1
CP010925.2	maker	CDS	591632	591992	.	-	0	ID=gene_05001.t1.c1;Parent=gene_05001.t1
CP010925.2	maker	CDS	590184	591547	.	-	2	ID=gene_05001.t1.c2;Parent=gene_05001.t1
CP010925.2	maker	gene	592417	594229	.	+	.	ID=gene_05002;prediction_source=maker_S1_GTGAAA_L006:maker-CP010925.2-augustus-gene-5.8-mRNA-1
CP010925.2	maker	mRNA	592417	594229	.	+	.	ID=gene_05002.t1;Parent=gene_05002
CP010925.2	maker	exon	592417	592503	.	+	.	ID=gene_05002.t1.e1;Parent=gene_05002.t1
CP010925.2	maker	exon	592588	592875	.	+	.	ID=gene_05002.t1.e2;Parent=gene_05002.t1
CP010925.2	maker	exon	592966	593219	.	+	.	ID=gene_05002.t1.e3;Parent=gene_05002.t1
CP010925.2	maker	exon	593440	594229	.	+	.	ID=gene_05002.t1.e4;Parent=gene_05002.t1
CP010925.2	maker	CDS	592417	592503	.	+	0	ID=gene_05002.t1.c1;Parent=gene_05002.t1
CP010925.2	maker	CDS	592588	592875	.	+	0	ID=gene_05002.t1.c2;Parent=gene_05002.t1
CP010925.2	maker	CDS	592966	593219	.	+	0	ID=gene_05002.t1.c3;Parent=gene_05002.t1
CP010925.2	maker	CDS	593440	594229	.	+	1	ID=gene_05002.t1.c4;Parent=gene_05002.t1
CP010925.2	maker	gene	594288	596096	.	-	.	ID=gene_05003;prediction_source=maker_S1_GTGAAA_L006:genemark-CP010925.2-processed-gene-5.81-mRNA-1
CP010925.2	maker	mRNA	594288	596096	.	-	.	ID=gene_05003.t1;Parent=gene_05003
CP010925.2	maker	exon	594288	596096	.	-	.	ID=gene_05003.t1.e1;Parent=gene_05003.t1
CP010925.2	maker	CDS	594288	596096	.	-	0	ID=gene_05003.t1.c1;Parent=gene_05003.t1
CP010925.2	maker	gene	596431	597618	.	-	.	ID=gene_05004;prediction_source=maker_S1_GTGAAA_L006:genemark-CP010925.2-processed-gene-5.82-mRNA-1
CP010925.2	maker	mRNA	596431	597618	.	-	.	ID=gene_05004.t1;Parent=gene_05004
CP010925.2	maker	exon	596431	597618	.	-	.	ID=gene_05004.t1.e1;Parent=gene_05004.t1
CP010925.2	maker	CDS	596431	597618	.	-	0	ID=gene_05004.t1.c1;Parent=gene_05004.t1
CP010925.2	maker	gene	598078	600027	.	+	.	ID=gene_05005;prediction_source=maker_S1_GTGAAA_L006:augustus_masked-CP010925.2-processed-gene-5.183-mRNA-1
CP010925.2	maker	mRNA	598078	600027	.	+	.	ID=gene_05005.t1;Parent=gene_05005
CP010925.2	maker	exon	598078	600027	.	+	.	ID=gene_05005.t1.e1;Parent=gene_05005.t1
CP010925.2	maker	CDS	598078	600027	.	+	0	ID=gene_05005.t1.c1;Parent=gene_05005.t1
CP010925.2	maker	gene	600188	602765	.	-	.	ID=gene_05006;prediction_source=maker_S1_GTGAAA_L006:genemark-CP010925.2-processed-gene-5.83-mRNA-1
CP010925.2	maker	mRNA	600188	602765	.	-	.	ID=gene_05006.t1;Parent=gene_05006
CP010925.2	maker	exon	600188	601375	.	-	.	ID=gene_05006.t1.e1;Parent=gene_05006.t1
CP010925.2	maker	exon	601795	601906	.	-	.	ID=gene_05006.t1.e2;Parent=gene_05006.t1
CP010925.2	maker	exon	602613	602765	.	-	.	ID=gene_05006.t1.e3;Parent=gene_05006.t1
CP010925.2	maker	CDS	602613	602632	.	-	0	ID=gene_05006.t1.c1;Parent=gene_05006.t1
CP010925.2	maker	CDS	601795	601906	.	-	1	ID=gene_05006.t1.c2;Parent=gene_05006.t1
CP010925.2	maker	CDS	600749	601375	.	-	0	ID=gene_05006.t1.c3;Parent=gene_05006.t1
CP010925.2	maker	gene	603276	604338	.	+	.	ID=gene_05007;prediction_source=maker_S1_GTGAAA_L006:maker-CP010925.2-augustus-gene-5.11-mRNA-1
CP010925.2	maker	mRNA	603276	604338	.	+	.	ID=gene_05007.t1;Parent=gene_05007
CP010925.2	maker	exon	603276	603363	.	+	.	ID=gene_05007.t1.e1;Parent=gene_05007.t1
CP010925.2	maker	exon	603457	603564	.	+	.	ID=gene_05007.t1.e2;Parent=gene_05007.t1
CP010925.2	maker	exon	603660	603703	.	+	.	ID=gene_05007.t1.e3;Parent=gene_05007.t1
CP010925.2	maker	exon	603795	603887	.	+	.	ID=gene_05007.t1.e4;Parent=gene_05007.t1
CP010925.2	maker	exon	603985	604047	.	+	.	ID=gene_05007.t1.e5;Parent=gene_05007.t1
CP010925.2	maker	exon	604137	604338	.	+	.	ID=gene_05007.t1.e6;Parent=gene_05007.t1
CP010925.2	maker	CDS	603330	603363	.	+	0	ID=gene_05007.t1.c1;Parent=gene_05007.t1
CP010925.2	maker	CDS	603457	603564	.	+	2	ID=gene_05007.t1.c2;Parent=gene_05007.t1
CP010925.2	maker	CDS	603660	603703	.	+	2	ID=gene_05007.t1.c3;Parent=gene_05007.t1
CP010925.2	maker	CDS	603795	603887	.	+	0	ID=gene_05007.t1.c4;Parent=gene_05007.t1
CP010925.2	maker	CDS	603985	604047	.	+	0	ID=gene_05007.t1.c5;Parent=gene_05007.t1
CP010925.2	maker	CDS	604137	604196	.	+	0	ID=gene_05007.t1.c6;Parent=gene_05007.t1
CP010925.2	maker	gene	604498	608277	.	-	.	ID=gene_05008;prediction_source=maker_S1_GTGAAA_L006:genemark-CP010925.2-processed-gene-5.84-mRNA-1
CP010925.2	maker	mRNA	604498	608277	.	-	.	ID=gene_05008.t1;Parent=gene_05008
CP010925.2	maker	exon	604498	608277	.	-	.	ID=gene_05008.t1.e1;Parent=gene_05008.t1
CP010925.2	maker	CDS	604498	608277	.	-	0	ID=gene_05008.t1.c1;Parent=gene_05008.t1
CP010925.2	maker	gene	610012	612237	.	+	.	ID=gene_05009;prediction_source=maker_S1_GTGAAA_L006:genemark-CP010925.2-processed-gene-5.54-mRNA-1
CP010925.2	maker	mRNA	610012	612237	.	+	.	ID=gene_05009.t1;Parent=gene_05009
CP010925.2	maker	exon	610012	612237	.	+	.	ID=gene_05009.t1.e1;Parent=gene_05009.t1
CP010925.2	maker	CDS	610012	612237	.	+	0	ID=gene_05009.t1.c1;Parent=gene_05009.t1
CP010925.2	maker	gene	614926	616869	.	+	.	ID=gene_05010;prediction_source=maker_S1_GTGAAA_L006:genemark-CP010925.2-processed-gene-5.55-mRNA-1
CP010925.2	maker	mRNA	614926	616869	.	+	.	ID=gene_05010.t1;Parent=gene_05010
CP010925.2	maker	exon	614926	616869	.	+	.	ID=gene_05010.t1.e1;Parent=gene_05010.t1
CP010925.2	maker	CDS	614926	616869	.	+	0	ID=gene_05010.t1.c1;Parent=gene_05010.t1
CP010925.2	maker	gene	617189	618592	.	-	.	ID=gene_05011;prediction_source=maker_S1_GTGAAA_L006:genemark-CP010925.2-processed-gene-5.85-mRNA-1
CP010925.2	maker	mRNA	617189	618592	.	-	.	ID=gene_05011.t1;Parent=gene_05011
CP010925.2	maker	exon	617189	618592	.	-	.	ID=gene_05011.t1.e1;Parent=gene_05011.t1
CP010925.2	maker	CDS	617189	618592	.	-	0	ID=gene_05011.t1.c1;Parent=gene_05011.t1
CP010925.2	maker	gene	618929	620491	.	+	.	ID=gene_05012;prediction_source=maker_S1_GTGAAA_L006:genemark-CP010925.2-processed-gene-5.56-mRNA-1
CP010925.2	maker	mRNA	618929	620491	.	+	.	ID=gene_05012.t1;Parent=gene_05012
CP010925.2	maker	exon	618929	620491	.	+	.	ID=gene_05012.t1.e1;Parent=gene_05012.t1
CP010925.2	maker	CDS	618929	620491	.	+	0	ID=gene_05012.t1.c1;Parent=gene_05012.t1
CP010925.2	maker	gene	620610	622638	.	-	.	ID=gene_05013;prediction_source=maker_S1_GTGAAA_L006:genemark-CP010925.2-processed-gene-5.86-mRNA-1
CP010925.2	maker	mRNA	620610	622638	.	-	.	ID=gene_05013.t1;Parent=gene_05013
CP010925.2	maker	exon	620610	621509	.	-	.	ID=gene_05013.t1.e1;Parent=gene_05013.t1
CP010925.2	maker	exon	622062	622432	.	-	.	ID=gene_05013.t1.e2;Parent=gene_05013.t1
CP010925.2	maker	exon	622541	622638	.	-	.	ID=gene_05013.t1.e3;Parent=gene_05013.t1
CP010925.2	maker	CDS	622541	622597	.	-	0	ID=gene_05013.t1.c1;Parent=gene_05013.t1
CP010925.2	maker	CDS	622062	622432	.	-	0	ID=gene_05013.t1.c2;Parent=gene_05013.t1
CP010925.2	maker	CDS	620714	621509	.	-	1	ID=gene_05013.t1.c3;Parent=gene_05013.t1
CP010925.2	maker	gene	623124	625601	.	-	.	ID=gene_05014;prediction_source=maker_S1_GTGAAA_L006:maker-CP010925.2-augustus-gene-5.26-mRNA-1
CP010925.2	maker	mRNA	623124	625601	.	-	.	ID=gene_05014.t1;Parent=gene_05014
CP010925.2	maker	exon	625479	625601	.	-	.	ID=gene_05014.t1.e1;Parent=gene_05014.t1
CP010925.2	maker	exon	623124	625283	.	-	.	ID=gene_05014.t1.e2;Parent=gene_05014.t1
CP010925.2	maker	CDS	625479	625601	.	-	0	ID=gene_05014.t1.c1;Parent=gene_05014.t1
CP010925.2	maker	CDS	623124	625283	.	-	0	ID=gene_05014.t1.c2;Parent=gene_05014.t1
CP010925.2	maker	gene	626940	628115	.	-	.	ID=gene_05015;prediction_source=maker_S1_GTGAAA_L006:augustus_masked-CP010925.2-processed-gene-5.218-mRNA-1
CP010925.2	maker	mRNA	626940	628115	.	-	.	ID=gene_05015.t1;Parent=gene_05015
CP010925.2	maker	exon	626940	628115	.	-	.	ID=gene_05015.t1.e1;Parent=gene_05015.t1
CP010925.2	maker	CDS	626940	628115	.	-	0	ID=gene_05015.t1.c1;Parent=gene_05015.t1
CP010925.2	maker	gene	634794	637118	.	+	.	ID=gene_05016;prediction_source=maker_S1_GTGAAA_L006:genemark-CP010925.2-processed-gene-5.57-mRNA-1
CP010925.2	maker	mRNA	634794	637118	.	+	.	ID=gene_05016.t1;Parent=gene_05016
CP010925.2	maker	exon	634794	637118	.	+	.	ID=gene_05016.t1.e1;Parent=gene_05016.t1
CP010925.2	maker	CDS	634794	637118	.	+	0	ID=gene_05016.t1.c1;Parent=gene_05016.t1
CP010925.2	maker	gene	637517	640489	.	-	.	ID=gene_05017;prediction_source=maker_S1_GTGAAA_L006:augustus_masked-CP010925.2-processed-gene-5.219-mRNA-1
CP010925.2	maker	mRNA	637517	640489	.	-	.	ID=gene_05017.t1;Parent=gene_05017
CP010925.2	maker	exon	637517	640489	.	-	.	ID=gene_05017.t1.e1;Parent=gene_05017.t1
CP010925.2	maker	CDS	637517	640489	.	-	0	ID=gene_05017.t1.c1;Parent=gene_05017.t1
CP010925.2	maker	gene	641969	643270	.	+	.	ID=gene_05018;prediction_source=maker_S1_GTGAAA_L006:genemark-CP010925.2-processed-gene-5.58-mRNA-1
CP010925.2	maker	mRNA	641969	643270	.	+	.	ID=gene_05018.t1;Parent=gene_05018
CP010925.2	maker	exon	641969	643270	.	+	.	ID=gene_05018.t1.e1;Parent=gene_05018.t1
CP010925.2	maker	CDS	641969	643270	.	+	0	ID=gene_05018.t1.c1;Parent=gene_05018.t1
CP010925.2	maker	gene	643432	645351	.	-	.	ID=gene_05019;prediction_source=maker_S1_GTGAAA_L006:genemark-CP010925.2-processed-gene-5.89-mRNA-1
CP010925.2	maker	mRNA	643432	645351	.	-	.	ID=gene_05019.t1;Parent=gene_05019
CP010925.2	maker	exon	643432	645351	.	-	.	ID=gene_05019.t1.e1;Parent=gene_05019.t1
CP010925.2	maker	CDS	643432	645351	.	-	0	ID=gene_05019.t1.c1;Parent=gene_05019.t1
CP010925.2	maker	gene	646097	648679	.	+	.	ID=gene_05020;prediction_source=maker_S1_GTGAAA_L006:genemark-CP010925.2-processed-gene-5.59-mRNA-1
CP010925.2	maker	mRNA	646097	648679	.	+	.	ID=gene_05020.t1;Parent=gene_05020
CP010925.2	maker	exon	646097	648679	.	+	.	ID=gene_05020.t1.e1;Parent=gene_05020.t1
CP010925.2	maker	CDS	646097	648679	.	+	0	ID=gene_05020.t1.c1;Parent=gene_05020.t1
CP010925.2	maker	gene	648927	651011	.	-	.	ID=gene_05021;prediction_source=maker_S1_GTGAAA_L006:augustus_masked-CP010925.2-processed-gene-5.221-mRNA-1
CP010925.2	maker	mRNA	648927	651011	.	-	.	ID=gene_05021.t1;Parent=gene_05021
CP010925.2	maker	exon	648927	651011	.	-	.	ID=gene_05021.t1.e1;Parent=gene_05021.t1
CP010925.2	maker	CDS	648927	651011	.	-	0	ID=gene_05021.t1.c1;Parent=gene_05021.t1
CP010925.2	maker	gene	652474	653151	.	+	.	ID=gene_05022;prediction_source=maker_S1_GTGAAA_L006:augustus_masked-CP010925.2-processed-gene-5.191-mRNA-1
CP010925.2	maker	mRNA	652474	653151	.	+	.	ID=gene_05022.t1;Parent=gene_05022
CP010925.2	maker	exon	652474	653151	.	+	.	ID=gene_05022.t1.e1;Parent=gene_05022.t1
CP010925.2	maker	CDS	652474	653151	.	+	0	ID=gene_05022.t1.c1;Parent=gene_05022.t1
CP010925.2	maker	gene	658533	659468	.	+	.	ID=gene_05023;prediction_source=maker_S1_GTGAAA_L006:augustus_masked-CP010925.2-processed-gene-5.192-mRNA-1
CP010925.2	maker	mRNA	658533	659468	.	+	.	ID=gene_05023.t1;Parent=gene_05023
CP010925.2	maker	exon	658533	659468	.	+	.	ID=gene_05023.t1.e1;Parent=gene_05023.t1
CP010925.2	maker	CDS	658533	659468	.	+	0	ID=gene_05023.t1.c1;Parent=gene_05023.t1
CP010925.2	maker	gene	659686	662508	.	-	.	ID=gene_05024;prediction_source=maker_S1_GTGAAA_L006:genemark-CP010925.2-processed-gene-5.91-mRNA-1
CP010925.2	maker	mRNA	659686	662508	.	-	.	ID=gene_05024.t1;Parent=gene_05024
CP010925.2	maker	exon	660603	662508	.	-	.	ID=gene_05024.t1.e1;Parent=gene_05024.t1
CP010925.2	maker	exon	659686	660518	.	-	.	ID=gene_05024.t1.e2;Parent=gene_05024.t1
CP010925.2	maker	CDS	660603	662508	.	-	0	ID=gene_05024.t1.c1;Parent=gene_05024.t1
CP010925.2	maker	CDS	659686	660518	.	-	2	ID=gene_05024.t1.c2;Parent=gene_05024.t1
CP010925.2	maker	gene	664037	665242	.	+	.	ID=gene_05025;prediction_source=maker_S1_GTGAAA_L006:genemark-CP010925.2-processed-gene-5.62-mRNA-1
CP010925.2	maker	mRNA	664037	665242	.	+	.	ID=gene_05025.t1;Parent=gene_05025
CP010925.2	maker	exon	664037	665242	.	+	.	ID=gene_05025.t1.e1;Parent=gene_05025.t1
CP010925.2	maker	CDS	664037	665242	.	+	0	ID=gene_05025.t1.c1;Parent=gene_05025.t1
CP010925.2	maker	gene	665731	667173	.	-	.	ID=gene_05026;prediction_source=maker_S1_GTGAAA_L006:genemark-CP010925.2-processed-gene-5.92-mRNA-1
CP010925.2	maker	mRNA	665731	667173	.	-	.	ID=gene_05026.t1;Parent=gene_05026
CP010925.2	maker	exon	665731	667173	.	-	.	ID=gene_05026.t1.e1;Parent=gene_05026.t1
CP010925.2	maker	CDS	665731	667173	.	-	0	ID=gene_05026.t1.c1;Parent=gene_05026.t1
CP010925.2	maker	gene	669560	672067	.	+	.	ID=gene_05027;prediction_source=maker_S1_GTGAAA_L006:snap_masked-CP010925.2-processed-gene-5.126-mRNA-1
CP010925.2	maker	mRNA	669560	672067	.	+	.	ID=gene_05027.t1;Parent=gene_05027
CP010925.2	maker	exon	669560	672067	.	+	.	ID=gene_05027.t1.e1;Parent=gene_05027.t1
CP010925.2	maker	CDS	669560	672067	.	+	0	ID=gene_05027.t1.c1;Parent=gene_05027.t1
CP010925.2	maker	gene	672074	672409	.	+	.	ID=gene_05028;prediction_source=maker_S1_GTGAAA_L006:snap_masked-CP010925.2-processed-gene-5.127-mRNA-1
CP010925.2	maker	mRNA	672074	672409	.	+	.	ID=gene_05028.t1;Parent=gene_05028
CP010925.2	maker	exon	672074	672409	.	+	.	ID=gene_05028.t1.e1;Parent=gene_05028.t1
CP010925.2	maker	CDS	672074	672409	.	+	0	ID=gene_05028.t1.c1;Parent=gene_05028.t1
CP010925.2	maker	gene	674465	675283	.	+	.	ID=gene_05029;prediction_source=maker_S1_GTGAAA_L006:genemark-CP010925.2-processed-gene-5.64-mRNA-1
CP010925.2	maker	mRNA	674465	675283	.	+	.	ID=gene_05029.t1;Parent=gene_05029
CP010925.2	maker	exon	674465	675283	.	+	.	ID=gene_05029.t1.e1;Parent=gene_05029.t1
CP010925.2	maker	CDS	674465	675283	.	+	0	ID=gene_05029.t1.c1;Parent=gene_05029.t1
CP010925.2	maker	gene	675749	676762	.	-	.	ID=gene_05030;prediction_source=maker_S1_GTGAAA_L006:augustus_masked-CP010925.2-processed-gene-5.224-mRNA-1
CP010925.2	maker	mRNA	675749	676762	.	-	.	ID=gene_05030.t1;Parent=gene_05030
CP010925.2	maker	exon	675749	676762	.	-	.	ID=gene_05030.t1.e1;Parent=gene_05030.t1
CP010925.2	maker	CDS	675749	676762	.	-	0	ID=gene_05030.t1.c1;Parent=gene_05030.t1
##sequence-region CP010926.2 1 652484
CP010926.2	annotation	remark	1	652484	.	.	.	gff-version=3
CP010926.2	maker	gene	14611	15337	.	+	.	ID=gene_05031;prediction_source=maker_S1_GTGAAA_L006:augustus_masked-CP010926.2-processed-gene-0.52-mRNA-1
CP010926.2	maker	mRNA	14611	15337	.	+	.	ID=gene_05031.t1;Parent=gene_05031
CP010926.2	maker	exon	14611	14889	.	+	.	ID=gene_05031.t1.e1;Parent=gene_05031.t1
CP010926.2	maker	exon	14990	15337	.	+	.	ID=gene_05031.t1.e2;Parent=gene_05031.t1
CP010926.2	maker	CDS	14611	14889	.	+	0	ID=gene_05031.t1.c1;Parent=gene_05031.t1
CP010926.2	maker	CDS	14990	15337	.	+	0	ID=gene_05031.t1.c2;Parent=gene_05031.t1
CP010926.2	maker	gene	16505	17107	.	-	.	ID=gene_05032;prediction_source=maker_S1_GTGAAA_L006:augustus_masked-CP010926.2-processed-gene-0.66-mRNA-1
CP010926.2	maker	mRNA	16505	17107	.	-	.	ID=gene_05032.t1;Parent=gene_05032
CP010926.2	maker	exon	16992	17107	.	-	.	ID=gene_05032.t1.e1;Parent=gene_05032.t1
CP010926.2	maker	exon	16505	16892	.	-	.	ID=gene_05032.t1.e2;Parent=gene_05032.t1
CP010926.2	maker	CDS	16992	17107	.	-	0	ID=gene_05032.t1.c1;Parent=gene_05032.t1
CP010926.2	maker	CDS	16505	16892	.	-	1	ID=gene_05032.t1.c2;Parent=gene_05032.t1
CP010926.2	maker	gene	18233	19429	.	+	.	ID=gene_05033;prediction_source=maker_S1_GTGAAA_L006:snap_masked-CP010926.2-processed-gene-0.21-mRNA-1
CP010926.2	maker	mRNA	18233	19429	.	+	.	ID=gene_05033.t1;Parent=gene_05033
CP010926.2	maker	exon	18233	19429	.	+	.	ID=gene_05033.t1.e1;Parent=gene_05033.t1
CP010926.2	maker	CDS	18233	19429	.	+	0	ID=gene_05033.t1.c1;Parent=gene_05033.t1
CP010926.2	maker	gene	19669	22473	.	-	.	ID=gene_05034;prediction_source=maker_S1_GTGAAA_L006:genemark-CP010926.2-processed-gene-0.15-mRNA-1
CP010926.2	maker	mRNA	19669	22473	.	-	.	ID=gene_05034.t1;Parent=gene_05034
CP010926.2	maker	exon	19669	22473	.	-	.	ID=gene_05034.t1.e1;Parent=gene_05034.t1
CP010926.2	maker	CDS	19669	22473	.	-	0	ID=gene_05034.t1.c1;Parent=gene_05034.t1
CP010926.2	maker	gene	28244	29257	.	+	.	ID=gene_05035;prediction_source=maker_S1_GTGAAA_L006:augustus_masked-CP010926.2-processed-gene-0.54-mRNA-1
CP010926.2	maker	mRNA	28244	29257	.	+	.	ID=gene_05035.t1;Parent=gene_05035
CP010926.2	maker	exon	28244	29257	.	+	.	ID=gene_05035.t1.e1;Parent=gene_05035.t1
CP010926.2	maker	CDS	28244	29257	.	+	0	ID=gene_05035.t1.c1;Parent=gene_05035.t1
CP010926.2	maker	gene	31502	35026	.	+	.	ID=gene_05036;prediction_source=maker_S1_GTGAAA_L006:snap_masked-CP010926.2-processed-gene-0.23-mRNA-1
CP010926.2	maker	mRNA	31502	35026	.	+	.	ID=gene_05036.t1;Parent=gene_05036
CP010926.2	maker	exon	31502	35026	.	+	.	ID=gene_05036.t1.e1;Parent=gene_05036.t1
CP010926.2	maker	CDS	31502	35026	.	+	0	ID=gene_05036.t1.c1;Parent=gene_05036.t1
CP010926.2	maker	gene	35244	41858	.	-	.	ID=gene_05037;prediction_source=maker_S1_GTGAAA_L006:maker-CP010926.2-augustus-gene-0.47-mRNA-1
CP010926.2	maker	mRNA	35244	41858	.	-	.	ID=gene_05037.t1;Parent=gene_05037
CP010926.2	maker	exon	35244	40826	.	-	.	ID=gene_05037.t1.e1;Parent=gene_05037.t1
CP010926.2	maker	exon	41085	41858	.	-	.	ID=gene_05037.t1.e2;Parent=gene_05037.t1
CP010926.2	maker	CDS	41085	41180	.	-	0	ID=gene_05037.t1.c1;Parent=gene_05037.t1
CP010926.2	maker	CDS	35565	40826	.	-	0	ID=gene_05037.t1.c2;Parent=gene_05037.t1
CP010926.2	maker	gene	42793	45360	.	+	.	ID=gene_05038;prediction_source=maker_S1_GTGAAA_L006:genemark-CP010926.2-processed-gene-0.4-mRNA-1
CP010926.2	maker	mRNA	42793	45360	.	+	.	ID=gene_05038.t1;Parent=gene_05038
CP010926.2	maker	exon	42793	45360	.	+	.	ID=gene_05038.t1.e1;Parent=gene_05038.t1
CP010926.2	maker	CDS	42793	45360	.	+	0	ID=gene_05038.t1.c1;Parent=gene_05038.t1
CP010926.2	maker	gene	46137	51893	.	+	.	ID=gene_05039;prediction_source=maker_S1_GTGAAA_L006:genemark-CP010926.2-processed-gene-0.5-mRNA-1
CP010926.2	maker	mRNA	46137	51893	.	+	.	ID=gene_05039.t1;Parent=gene_05039
CP010926.2	maker	exon	46137	51893	.	+	.	ID=gene_05039.t1.e1;Parent=gene_05039.t1
CP010926.2	maker	CDS	46137	51893	.	+	0	ID=gene_05039.t1.c1;Parent=gene_05039.t1
CP010926.2	maker	gene	53675	55240	.	+	.	ID=gene_05040;prediction_source=maker_S1_GTGAAA_L006:genemark-CP010926.2-processed-gene-0.6-mRNA-1
CP010926.2	maker	mRNA	53675	55240	.	+	.	ID=gene_05040.t1;Parent=gene_05040
CP010926.2	maker	exon	53675	55240	.	+	.	ID=gene_05040.t1.e1;Parent=gene_05040.t1
CP010926.2	maker	CDS	53675	55240	.	+	0	ID=gene_05040.t1.c1;Parent=gene_05040.t1
CP010926.2	maker	gene	55938	58334	.	+	.	ID=gene_05041;prediction_source=maker_S1_GTGAAA_L006:genemark-CP010926.2-processed-gene-0.7-mRNA-1
CP010926.2	maker	mRNA	55938	58334	.	+	.	ID=gene_05041.t1;Parent=gene_05041
CP010926.2	maker	exon	55938	58334	.	+	.	ID=gene_05041.t1.e1;Parent=gene_05041.t1
CP010926.2	maker	CDS	55938	58334	.	+	0	ID=gene_05041.t1.c1;Parent=gene_05041.t1
CP010926.2	maker	gene	58553	60421	.	-	.	ID=gene_05042;prediction_source=maker_S1_GTGAAA_L006:genemark-CP010926.2-processed-gene-0.17-mRNA-1
CP010926.2	maker	mRNA	58553	60421	.	-	.	ID=gene_05042.t1;Parent=gene_05042
CP010926.2	maker	exon	58553	60421	.	-	.	ID=gene_05042.t1.e1;Parent=gene_05042.t1
CP010926.2	maker	CDS	58553	60421	.	-	0	ID=gene_05042.t1.c1;Parent=gene_05042.t1
CP010926.2	maker	gene	61150	63630	.	+	.	ID=gene_05043;prediction_source=maker_S1_GTGAAA_L006:genemark-CP010926.2-processed-gene-0.8-mRNA-1
CP010926.2	maker	mRNA	61150	63630	.	+	.	ID=gene_05043.t1;Parent=gene_05043
CP010926.2	maker	exon	61150	63630	.	+	.	ID=gene_05043.t1.e1;Parent=gene_05043.t1
CP010926.2	maker	CDS	61150	63630	.	+	0	ID=gene_05043.t1.c1;Parent=gene_05043.t1
CP010926.2	maker	gene	64382	67594	.	+	.	ID=gene_05044;prediction_source=maker_S1_GTGAAA_L006:genemark-CP010926.2-processed-gene-0.9-mRNA-1
CP010926.2	maker	mRNA	64382	67594	.	+	.	ID=gene_05044.t1;Parent=gene_05044
CP010926.2	maker	exon	64382	67594	.	+	.	ID=gene_05044.t1.e1;Parent=gene_05044.t1
CP010926.2	maker	CDS	64382	67594	.	+	0	ID=gene_05044.t1.c1;Parent=gene_05044.t1
CP010926.2	AUGUSTUS	gene	67965	68920	1	-	.	ID=gene_05045;prediction_source=braker_S1_GTGAAA_L006:g822.t1
CP010926.2	AUGUSTUS	mRNA	67965	68920	1	-	.	ID=gene_05045.t1;Parent=gene_05045
CP010926.2	AUGUSTUS	exon	67965	68027	.	-	.	ID=gene_05045.t1.e1;Parent=gene_05045.t1
CP010926.2	AUGUSTUS	exon	68316	68496	.	-	.	ID=gene_05045.t1.e2;Parent=gene_05045.t1
CP010926.2	AUGUSTUS	exon	68683	68718	.	-	.	ID=gene_05045.t1.e3;Parent=gene_05045.t1
CP010926.2	AUGUSTUS	exon	68907	68920	.	-	.	ID=gene_05045.t1.e4;Parent=gene_05045.t1
CP010926.2	AUGUSTUS	CDS	67965	68027	1	-	0	ID=gene_05045.t1.c1;Parent=gene_05045.t1
CP010926.2	AUGUSTUS	CDS	68316	68496	1	-	1	ID=gene_05045.t1.c2;Parent=gene_05045.t1
CP010926.2	AUGUSTUS	CDS	68683	68718	1	-	1	ID=gene_05045.t1.c3;Parent=gene_05045.t1
CP010926.2	AUGUSTUS	CDS	68907	68920	1	-	0	ID=gene_05045.t1.c4;Parent=gene_05045.t1
CP010926.2	maker	gene	70328	71985	.	+	.	ID=gene_05046;prediction_source=maker_S1_GTGAAA_L006:maker-CP010926.2-augustus-gene-0.43-mRNA-1
CP010926.2	maker	mRNA	70328	71985	.	+	.	ID=gene_05046.t1;Parent=gene_05046
CP010926.2	maker	exon	70328	70569	.	+	.	ID=gene_05046.t1.e1;Parent=gene_05046.t1
CP010926.2	maker	exon	70668	71985	.	+	.	ID=gene_05046.t1.e2;Parent=gene_05046.t1
CP010926.2	maker	CDS	70516	70569	.	+	0	ID=gene_05046.t1.c1;Parent=gene_05046.t1
CP010926.2	maker	CDS	70668	71849	.	+	0	ID=gene_05046.t1.c2;Parent=gene_05046.t1
CP010926.2	maker	gene	72129	76277	.	-	.	ID=gene_05047;prediction_source=maker_S1_GTGAAA_L006:snap_masked-CP010926.2-processed-gene-0.40-mRNA-1
CP010926.2	maker	mRNA	72129	76277	.	-	.	ID=gene_05047.t1;Parent=gene_05047
CP010926.2	maker	exon	72129	76277	.	-	.	ID=gene_05047.t1.e1;Parent=gene_05047.t1
CP010926.2	maker	CDS	72129	76277	.	-	0	ID=gene_05047.t1.c1;Parent=gene_05047.t1
CP010926.2	maker	gene	76768	78399	.	+	.	ID=gene_05048;prediction_source=maker_S1_GTGAAA_L006:genemark-CP010926.2-processed-gene-0.11-mRNA-1
CP010926.2	maker	mRNA	76768	78399	.	+	.	ID=gene_05048.t1;Parent=gene_05048
CP010926.2	maker	exon	76768	78399	.	+	.	ID=gene_05048.t1.e1;Parent=gene_05048.t1
CP010926.2	maker	CDS	76768	78399	.	+	0	ID=gene_05048.t1.c1;Parent=gene_05048.t1
CP010926.2	maker	gene	79410	80726	.	+	.	ID=gene_05049;prediction_source=maker_S1_GTGAAA_L006:snap_masked-CP010926.2-processed-gene-0.33-mRNA-1
CP010926.2	maker	mRNA	79410	80726	.	+	.	ID=gene_05049.t1;Parent=gene_05049
CP010926.2	maker	exon	79410	80726	.	+	.	ID=gene_05049.t1.e1;Parent=gene_05049.t1
CP010926.2	maker	CDS	79410	80726	.	+	0	ID=gene_05049.t1.c1;Parent=gene_05049.t1
CP010926.2	AUGUSTUS	gene	84487	91350	0.94	+	.	ID=gene_05050;prediction_source=augustus:CP010926.2.g4205.t1
CP010926.2	AUGUSTUS	mRNA	84487	91350	0.94	+	.	ID=gene_05050.t1;Parent=gene_05050
CP010926.2	AUGUSTUS	exon	84487	88113	0.96	+	.	ID=gene_05050.t1.e1;Parent=gene_05050.t1
CP010926.2	AUGUSTUS	exon	88269	88275	0.94	+	.	ID=gene_05050.t1.e2;Parent=gene_05050.t1
CP010926.2	AUGUSTUS	exon	88389	88410	0.96	+	.	ID=gene_05050.t1.e3;Parent=gene_05050.t1
CP010926.2	AUGUSTUS	exon	88503	91350	1	+	.	ID=gene_05050.t1.e4;Parent=gene_05050.t1
CP010926.2	AUGUSTUS	CDS	84487	88113	0.96	+	0	ID=gene_05050.t1.c1;Parent=gene_05050.t1
CP010926.2	AUGUSTUS	CDS	88269	88275	0.94	+	0	ID=gene_05050.t1.c2;Parent=gene_05050.t1
CP010926.2	AUGUSTUS	CDS	88389	88410	0.96	+	2	ID=gene_05050.t1.c3;Parent=gene_05050.t1
CP010926.2	AUGUSTUS	CDS	88503	91350	1	+	1	ID=gene_05050.t1.c4;Parent=gene_05050.t1
CP010926.2	maker	gene	93029	94768	.	-	.	ID=gene_05051;prediction_source=maker_S1_GTGAAA_L006:snap_masked-CP010926.2-processed-gene-0.41-mRNA-1
CP010926.2	maker	mRNA	93029	94768	.	-	.	ID=gene_05051.t1;Parent=gene_05051
CP010926.2	maker	exon	93029	94768	.	-	.	ID=gene_05051.t1.e1;Parent=gene_05051.t1
CP010926.2	maker	CDS	93029	94768	.	-	0	ID=gene_05051.t1.c1;Parent=gene_05051.t1
CP010926.2	maker	gene	96959	100396	.	+	.	ID=gene_05052;prediction_source=maker_S1_GTGAAA_L006:snap_masked-CP010926.2-processed-gene-1.62-mRNA-1
CP010926.2	maker	mRNA	96959	100396	.	+	.	ID=gene_05052.t1;Parent=gene_05052
CP010926.2	maker	exon	96959	100396	.	+	.	ID=gene_05052.t1.e1;Parent=gene_05052.t1
CP010926.2	maker	CDS	96959	100396	.	+	0	ID=gene_05052.t1.c1;Parent=gene_05052.t1
CP010926.2	maker	gene	101539	104478	.	+	.	ID=gene_05053;prediction_source=maker_S1_GTGAAA_L006:genemark-CP010926.2-processed-gene-1.33-mRNA-1
CP010926.2	maker	mRNA	101539	104478	.	+	.	ID=gene_05053.t1;Parent=gene_05053
CP010926.2	maker	exon	101539	104478	.	+	.	ID=gene_05053.t1.e1;Parent=gene_05053.t1
CP010926.2	maker	CDS	101539	104478	.	+	0	ID=gene_05053.t1.c1;Parent=gene_05053.t1
CP010926.2	AUGUSTUS	gene	105223	107389	1	+	.	ID=gene_05054;prediction_source=braker_S1_GTGAAA_L006:g831.t1
CP010926.2	AUGUSTUS	mRNA	105223	107389	1	+	.	ID=gene_05054.t1;Parent=gene_05054
CP010926.2	AUGUSTUS	exon	105223	105237	.	+	.	ID=gene_05054.t1.e1;Parent=gene_05054.t1
CP010926.2	AUGUSTUS	exon	106137	106213	.	+	.	ID=gene_05054.t1.e2;Parent=gene_05054.t1
CP010926.2	AUGUSTUS	exon	106306	107389	.	+	.	ID=gene_05054.t1.e3;Parent=gene_05054.t1
CP010926.2	AUGUSTUS	CDS	105223	105237	1	+	0	ID=gene_05054.t1.c1;Parent=gene_05054.t1
CP010926.2	AUGUSTUS	CDS	106137	106213	1	+	0	ID=gene_05054.t1.c2;Parent=gene_05054.t1
CP010926.2	AUGUSTUS	CDS	106306	107389	1	+	1	ID=gene_05054.t1.c3;Parent=gene_05054.t1
CP010926.2	maker	gene	107894	109292	.	+	.	ID=gene_05055;prediction_source=maker_S1_GTGAAA_L006:genemark-CP010926.2-processed-gene-1.35-mRNA-1
CP010926.2	maker	mRNA	107894	109292	.	+	.	ID=gene_05055.t1;Parent=gene_05055
CP010926.2	maker	exon	107894	108183	.	+	.	ID=gene_05055.t1.e1;Parent=gene_05055.t1
CP010926.2	maker	exon	108753	109076	.	+	.	ID=gene_05055.t1.e2;Parent=gene_05055.t1
CP010926.2	maker	exon	109172	109292	.	+	.	ID=gene_05055.t1.e3;Parent=gene_05055.t1
CP010926.2	maker	CDS	108039	108183	.	+	0	ID=gene_05055.t1.c1;Parent=gene_05055.t1
CP010926.2	maker	CDS	108753	109076	.	+	2	ID=gene_05055.t1.c2;Parent=gene_05055.t1
CP010926.2	maker	CDS	109172	109218	.	+	2	ID=gene_05055.t1.c3;Parent=gene_05055.t1
CP010926.2	maker	gene	109728	111260	.	+	.	ID=gene_05056;prediction_source=maker_S1_GTGAAA_L006:genemark-CP010926.2-processed-gene-1.36-mRNA-1
CP010926.2	maker	mRNA	109728	111260	.	+	.	ID=gene_05056.t1;Parent=gene_05056
CP010926.2	maker	exon	109728	111260	.	+	.	ID=gene_05056.t1.e1;Parent=gene_05056.t1
CP010926.2	maker	CDS	109728	111260	.	+	0	ID=gene_05056.t1.c1;Parent=gene_05056.t1
CP010926.2	maker	gene	111406	114582	.	-	.	ID=gene_05057;prediction_source=maker_S1_GTGAAA_L006:snap_masked-CP010926.2-processed-gene-1.80-mRNA-1
CP010926.2	maker	mRNA	111406	114582	.	-	.	ID=gene_05057.t1;Parent=gene_05057
CP010926.2	maker	exon	111406	114582	.	-	.	ID=gene_05057.t1.e1;Parent=gene_05057.t1
CP010926.2	maker	CDS	111406	114582	.	-	0	ID=gene_05057.t1.c1;Parent=gene_05057.t1
CP010926.2	maker	gene	115486	118725	.	+	.	ID=gene_05058;prediction_source=maker_S1_GTGAAA_L006:genemark-CP010926.2-processed-gene-1.37-mRNA-1
CP010926.2	maker	mRNA	115486	118725	.	+	.	ID=gene_05058.t1;Parent=gene_05058
CP010926.2	maker	exon	115486	118725	.	+	.	ID=gene_05058.t1.e1;Parent=gene_05058.t1
CP010926.2	maker	CDS	115486	118725	.	+	0	ID=gene_05058.t1.c1;Parent=gene_05058.t1
CP010926.2	maker	gene	123087	123269	.	-	.	ID=gene_05059;prediction_source=maker_S1_GTGAAA_L006:snap_masked-CP010926.2-processed-gene-1.81-mRNA-1
CP010926.2	maker	mRNA	123087	123269	.	-	.	ID=gene_05059.t1;Parent=gene_05059
CP010926.2	maker	exon	123087	123269	.	-	.	ID=gene_05059.t1.e1;Parent=gene_05059.t1
CP010926.2	maker	CDS	123087	123269	.	-	0	ID=gene_05059.t1.c1;Parent=gene_05059.t1
CP010926.2	maker	gene	123618	123998	.	+	.	ID=gene_05060;prediction_source=maker_S1_GTGAAA_L006:snap_masked-CP010926.2-processed-gene-1.67-mRNA-1
CP010926.2	maker	mRNA	123618	123998	.	+	.	ID=gene_05060.t1;Parent=gene_05060
CP010926.2	maker	exon	123618	123998	.	+	.	ID=gene_05060.t1.e1;Parent=gene_05060.t1
CP010926.2	maker	CDS	123618	123998	.	+	0	ID=gene_05060.t1.c1;Parent=gene_05060.t1
CP010926.2	maker	gene	125073	129335	.	+	.	ID=gene_05061;prediction_source=maker_S1_GTGAAA_L006:genemark-CP010926.2-processed-gene-1.38-mRNA-1
CP010926.2	maker	mRNA	125073	129335	.	+	.	ID=gene_05061.t1;Parent=gene_05061
CP010926.2	maker	exon	125073	129335	.	+	.	ID=gene_05061.t1.e1;Parent=gene_05061.t1
CP010926.2	maker	CDS	125073	129335	.	+	0	ID=gene_05061.t1.c1;Parent=gene_05061.t1
CP010926.2	maker	gene	129820	131076	.	+	.	ID=gene_05062;prediction_source=maker_S1_GTGAAA_L006:genemark-CP010926.2-processed-gene-1.39-mRNA-1
CP010926.2	maker	mRNA	129820	131076	.	+	.	ID=gene_05062.t1;Parent=gene_05062
CP010926.2	maker	exon	129820	131076	.	+	.	ID=gene_05062.t1.e1;Parent=gene_05062.t1
CP010926.2	maker	CDS	129820	131076	.	+	0	ID=gene_05062.t1.c1;Parent=gene_05062.t1
CP010926.2	maker	gene	131929	134487	.	+	.	ID=gene_05063;prediction_source=maker_S1_GTGAAA_L006:snap_masked-CP010926.2-processed-gene-1.70-mRNA-1
CP010926.2	maker	mRNA	131929	134487	.	+	.	ID=gene_05063.t1;Parent=gene_05063
CP010926.2	maker	exon	131929	134487	.	+	.	ID=gene_05063.t1.e1;Parent=gene_05063.t1
CP010926.2	maker	CDS	131929	134487	.	+	0	ID=gene_05063.t1.c1;Parent=gene_05063.t1
CP010926.2	AUGUSTUS	gene	134897	135895	0.9	+	.	ID=gene_05064;prediction_source=augustus:CP010926.2.g4226.t1
CP010926.2	AUGUSTUS	mRNA	134897	135895	0.9	+	.	ID=gene_05064.t1;Parent=gene_05064
CP010926.2	AUGUSTUS	exon	134897	135895	0.9	+	.	ID=gene_05064.t1.e1;Parent=gene_05064.t1
CP010926.2	AUGUSTUS	CDS	134897	135895	0.9	+	0	ID=gene_05064.t1.c1;Parent=gene_05064.t1
CP010926.2	AUGUSTUS	gene	138119	142351	0.29	+	.	ID=gene_05065;prediction_source=augustus:CP010926.2.g4228.t1
CP010926.2	AUGUSTUS	mRNA	138119	142351	0.29	+	.	ID=gene_05065.t1;Parent=gene_05065
CP010926.2	AUGUSTUS	exon	138119	142351	0.29	+	.	ID=gene_05065.t1.e1;Parent=gene_05065.t1
CP010926.2	AUGUSTUS	CDS	138119	142351	0.29	+	0	ID=gene_05065.t1.c1;Parent=gene_05065.t1
CP010926.2	maker	gene	142778	145948	.	-	.	ID=gene_05066;prediction_source=maker_S1_GTGAAA_L006:genemark-CP010926.2-processed-gene-1.49-mRNA-1
CP010926.2	maker	mRNA	142778	145948	.	-	.	ID=gene_05066.t1;Parent=gene_05066
CP010926.2	maker	exon	142778	145948	.	-	.	ID=gene_05066.t1.e1;Parent=gene_05066.t1
CP010926.2	maker	CDS	142778	145948	.	-	0	ID=gene_05066.t1.c1;Parent=gene_05066.t1
CP010926.2	maker	gene	146726	148882	.	-	.	ID=gene_05067;prediction_source=maker_S1_GTGAAA_L006:genemark-CP010926.2-processed-gene-1.50-mRNA-1
CP010926.2	maker	mRNA	146726	148882	.	-	.	ID=gene_05067.t1;Parent=gene_05067
CP010926.2	maker	exon	146726	148882	.	-	.	ID=gene_05067.t1.e1;Parent=gene_05067.t1
CP010926.2	maker	CDS	146726	148882	.	-	0	ID=gene_05067.t1.c1;Parent=gene_05067.t1
CP010926.2	maker	gene	151400	152842	.	-	.	ID=gene_05068;prediction_source=maker_S1_GTGAAA_L006:genemark-CP010926.2-processed-gene-1.51-mRNA-1
CP010926.2	maker	mRNA	151400	152842	.	-	.	ID=gene_05068.t1;Parent=gene_05068
CP010926.2	maker	exon	151400	152842	.	-	.	ID=gene_05068.t1.e1;Parent=gene_05068.t1
CP010926.2	maker	CDS	151400	152842	.	-	0	ID=gene_05068.t1.c1;Parent=gene_05068.t1
CP010926.2	maker	gene	153948	154820	.	-	.	ID=gene_05069;prediction_source=maker_S1_GTGAAA_L006:genemark-CP010926.2-processed-gene-1.52-mRNA-1
CP010926.2	maker	mRNA	153948	154820	.	-	.	ID=gene_05069.t1;Parent=gene_05069
CP010926.2	maker	exon	153948	154446	.	-	.	ID=gene_05069.t1.e1;Parent=gene_05069.t1
CP010926.2	maker	exon	154532	154820	.	-	.	ID=gene_05069.t1.e2;Parent=gene_05069.t1
CP010926.2	maker	CDS	154532	154582	.	-	0	ID=gene_05069.t1.c1;Parent=gene_05069.t1
CP010926.2	maker	CDS	154018	154446	.	-	0	ID=gene_05069.t1.c2;Parent=gene_05069.t1
CP010926.2	maker	gene	155781	157477	.	+	.	ID=gene_05070;prediction_source=maker_S1_GTGAAA_L006:genemark-CP010926.2-processed-gene-1.42-mRNA-1
CP010926.2	maker	mRNA	155781	157477	.	+	.	ID=gene_05070.t1;Parent=gene_05070
CP010926.2	maker	exon	155781	156259	.	+	.	ID=gene_05070.t1.e1;Parent=gene_05070.t1
CP010926.2	maker	exon	156895	157477	.	+	.	ID=gene_05070.t1.e2;Parent=gene_05070.t1
CP010926.2	maker	CDS	155912	156259	.	+	0	ID=gene_05070.t1.c1;Parent=gene_05070.t1
CP010926.2	maker	CDS	156895	157269	.	+	0	ID=gene_05070.t1.c2;Parent=gene_05070.t1
CP010926.2	maker	gene	157559	158236	.	-	.	ID=gene_05071;prediction_source=maker_S1_GTGAAA_L006:genemark-CP010926.2-processed-gene-1.53-mRNA-1
CP010926.2	maker	mRNA	157559	158236	.	-	.	ID=gene_05071.t1;Parent=gene_05071
CP010926.2	maker	exon	157559	158236	.	-	.	ID=gene_05071.t1.e1;Parent=gene_05071.t1
CP010926.2	maker	CDS	157559	158236	.	-	0	ID=gene_05071.t1.c1;Parent=gene_05071.t1
CP010926.2	maker	gene	158747	160084	.	+	.	ID=gene_05072;prediction_source=maker_S1_GTGAAA_L006:genemark-CP010926.2-processed-gene-1.43-mRNA-1
CP010926.2	maker	mRNA	158747	160084	.	+	.	ID=gene_05072.t1;Parent=gene_05072
CP010926.2	maker	exon	158747	160084	.	+	.	ID=gene_05072.t1.e1;Parent=gene_05072.t1
CP010926.2	maker	CDS	158747	160084	.	+	0	ID=gene_05072.t1.c1;Parent=gene_05072.t1
CP010926.2	maker	gene	160267	161916	.	-	.	ID=gene_05073;prediction_source=maker_S1_GTGAAA_L006:genemark-CP010926.2-processed-gene-1.54-mRNA-1
CP010926.2	maker	mRNA	160267	161916	.	-	.	ID=gene_05073.t1;Parent=gene_05073
CP010926.2	maker	exon	160267	161916	.	-	.	ID=gene_05073.t1.e1;Parent=gene_05073.t1
CP010926.2	maker	CDS	160267	161916	.	-	0	ID=gene_05073.t1.c1;Parent=gene_05073.t1
CP010926.2	maker	gene	162297	163835	.	+	.	ID=gene_05074;prediction_source=maker_S1_GTGAAA_L006:snap_masked-CP010926.2-processed-gene-1.75-mRNA-1
CP010926.2	maker	mRNA	162297	163835	.	+	.	ID=gene_05074.t1;Parent=gene_05074
CP010926.2	maker	exon	162297	163835	.	+	.	ID=gene_05074.t1.e1;Parent=gene_05074.t1
CP010926.2	maker	CDS	162297	163835	.	+	0	ID=gene_05074.t1.c1;Parent=gene_05074.t1
CP010926.2	maker	gene	164333	164995	.	-	.	ID=gene_05075;prediction_source=maker_S1_GTGAAA_L006:genemark-CP010926.2-processed-gene-1.55-mRNA-1
CP010926.2	maker	mRNA	164333	164995	.	-	.	ID=gene_05075.t1;Parent=gene_05075
CP010926.2	maker	exon	164333	164995	.	-	.	ID=gene_05075.t1.e1;Parent=gene_05075.t1
CP010926.2	maker	CDS	164333	164995	.	-	0	ID=gene_05075.t1.c1;Parent=gene_05075.t1
CP010926.2	maker	gene	165536	166324	.	+	.	ID=gene_05076;prediction_source=maker_S1_GTGAAA_L006:genemark-CP010926.2-processed-gene-1.45-mRNA-1
CP010926.2	maker	mRNA	165536	166324	.	+	.	ID=gene_05076.t1;Parent=gene_05076
CP010926.2	maker	exon	165536	166324	.	+	.	ID=gene_05076.t1.e1;Parent=gene_05076.t1
CP010926.2	maker	CDS	165536	166324	.	+	0	ID=gene_05076.t1.c1;Parent=gene_05076.t1
CP010926.2	AUGUSTUS	gene	166515	169278	0.3	-	.	ID=gene_05077;prediction_source=augustus:CP010926.2.g4246.t1
CP010926.2	AUGUSTUS	mRNA	166515	169278	0.3	-	.	ID=gene_05077.t1;Parent=gene_05077
CP010926.2	AUGUSTUS	exon	166515	169278	0.3	-	.	ID=gene_05077.t1.e1;Parent=gene_05077.t1
CP010926.2	AUGUSTUS	CDS	166515	169278	0.3	-	1	ID=gene_05077.t1.c1;Parent=gene_05077.t1
CP010926.2	AUGUSTUS	gene	169282	171467	0.39	-	.	ID=gene_05078;prediction_source=augustus:CP010926.2.g4247.t1
CP010926.2	AUGUSTUS	mRNA	169282	171467	0.39	-	.	ID=gene_05078.t1;Parent=gene_05078
CP010926.2	AUGUSTUS	exon	169282	169288	0.41	-	.	ID=gene_05078.t1.e1;Parent=gene_05078.t1
CP010926.2	AUGUSTUS	exon	169405	171467	0.6	-	.	ID=gene_05078.t1.e2;Parent=gene_05078.t1
CP010926.2	AUGUSTUS	CDS	169282	169288	0.41	-	1	ID=gene_05078.t1.c1;Parent=gene_05078.t1
CP010926.2	AUGUSTUS	CDS	169405	171467	0.6	-	0	ID=gene_05078.t1.c2;Parent=gene_05078.t1
CP010926.2	maker	gene	172254	174011	.	+	.	ID=gene_05079;prediction_source=maker_S1_GTGAAA_L006:genemark-CP010926.2-processed-gene-1.46-mRNA-1
CP010926.2	maker	mRNA	172254	174011	.	+	.	ID=gene_05079.t1;Parent=gene_05079
CP010926.2	maker	exon	172254	174011	.	+	.	ID=gene_05079.t1.e1;Parent=gene_05079.t1
CP010926.2	maker	CDS	172254	174011	.	+	0	ID=gene_05079.t1.c1;Parent=gene_05079.t1
CP010926.2	maker	gene	174240	175179	.	-	.	ID=gene_05080;prediction_source=maker_S1_GTGAAA_L006:genemark-CP010926.2-processed-gene-1.57-mRNA-1
CP010926.2	maker	mRNA	174240	175179	.	-	.	ID=gene_05080.t1;Parent=gene_05080
CP010926.2	maker	exon	174240	174379	.	-	.	ID=gene_05080.t1.e1;Parent=gene_05080.t1
CP010926.2	maker	exon	174453	175179	.	-	.	ID=gene_05080.t1.e2;Parent=gene_05080.t1
CP010926.2	maker	CDS	174240	174379	.	-	2	ID=gene_05080.t1.c2;Parent=gene_05080.t1
CP010926.2	maker	CDS	174453	175179	.	-	0	ID=gene_05080.t1.c1;Parent=gene_05080.t1
CP010926.2	maker	gene	175521	179563	.	+	.	ID=gene_05081;prediction_source=maker_S1_GTGAAA_L006:genemark-CP010926.2-processed-gene-1.47-mRNA-1
CP010926.2	maker	mRNA	175521	179563	.	+	.	ID=gene_05081.t1;Parent=gene_05081
CP010926.2	maker	exon	175521	176506	.	+	.	ID=gene_05081.t1.e1;Parent=gene_05081.t1
CP010926.2	maker	exon	176646	179563	.	+	.	ID=gene_05081.t1.e2;Parent=gene_05081.t1
CP010926.2	maker	CDS	175571	176506	.	+	0	ID=gene_05081.t1.c1;Parent=gene_05081.t1
CP010926.2	maker	CDS	176646	179501	.	+	0	ID=gene_05081.t1.c2;Parent=gene_05081.t1
CP010926.2	maker	gene	179664	181097	.	-	.	ID=gene_05082;prediction_source=maker_S1_GTGAAA_L006:snap_masked-CP010926.2-processed-gene-1.92-mRNA-1
CP010926.2	maker	mRNA	179664	181097	.	-	.	ID=gene_05082.t1;Parent=gene_05082
CP010926.2	maker	exon	179664	181097	.	-	.	ID=gene_05082.t1.e1;Parent=gene_05082.t1
CP010926.2	maker	CDS	179664	181097	.	-	0	ID=gene_05082.t1.c1;Parent=gene_05082.t1
CP010926.2	maker	gene	181635	184025	.	-	.	ID=gene_05083;prediction_source=maker_S1_GTGAAA_L006:genemark-CP010926.2-processed-gene-1.59-mRNA-1
CP010926.2	maker	mRNA	181635	184025	.	-	.	ID=gene_05083.t1;Parent=gene_05083
CP010926.2	maker	exon	181635	184025	.	-	.	ID=gene_05083.t1.e1;Parent=gene_05083.t1
CP010926.2	maker	CDS	181635	184025	.	-	0	ID=gene_05083.t1.c1;Parent=gene_05083.t1
CP010926.2	maker	gene	185416	186479	.	+	.	ID=gene_05084;prediction_source=maker_S1_GTGAAA_L006:genemark-CP010926.2-processed-gene-2.0-mRNA-1
CP010926.2	maker	mRNA	185416	186479	.	+	.	ID=gene_05084.t1;Parent=gene_05084
CP010926.2	maker	exon	185416	185452	.	+	.	ID=gene_05084.t1.e1;Parent=gene_05084.t1
CP010926.2	maker	exon	185526	185691	.	+	.	ID=gene_05084.t1.e2;Parent=gene_05084.t1
CP010926.2	maker	exon	185786	186479	.	+	.	ID=gene_05084.t1.e3;Parent=gene_05084.t1
CP010926.2	maker	CDS	185416	185452	.	+	0	ID=gene_05084.t1.c1;Parent=gene_05084.t1
CP010926.2	maker	CDS	185526	185691	.	+	2	ID=gene_05084.t1.c2;Parent=gene_05084.t1
CP010926.2	maker	CDS	185786	186479	.	+	1	ID=gene_05084.t1.c3;Parent=gene_05084.t1
CP010926.2	maker	gene	186720	188321	.	-	.	ID=gene_05085;prediction_source=maker_S1_GTGAAA_L006:snap_masked-CP010926.2-processed-gene-1.94-mRNA-1
CP010926.2	maker	mRNA	186720	188321	.	-	.	ID=gene_05085.t1;Parent=gene_05085
CP010926.2	maker	exon	186720	188321	.	-	.	ID=gene_05085.t1.e1;Parent=gene_05085.t1
CP010926.2	maker	CDS	186720	188321	.	-	0	ID=gene_05085.t1.c1;Parent=gene_05085.t1
CP010926.2	maker	gene	188646	189650	.	-	.	ID=gene_05086;prediction_source=maker_S1_GTGAAA_L006:genemark-CP010926.2-processed-gene-1.61-mRNA-1
CP010926.2	maker	mRNA	188646	189650	.	-	.	ID=gene_05086.t1;Parent=gene_05086
CP010926.2	maker	exon	188646	189650	.	-	.	ID=gene_05086.t1.e1;Parent=gene_05086.t1
CP010926.2	maker	CDS	188646	189650	.	-	0	ID=gene_05086.t1.c1;Parent=gene_05086.t1
CP010926.2	maker	gene	190185	194096	.	+	.	ID=gene_05087;prediction_source=maker_S1_GTGAAA_L006:genemark-CP010926.2-processed-gene-2.1-mRNA-1
CP010926.2	maker	mRNA	190185	194096	.	+	.	ID=gene_05087.t1;Parent=gene_05087
CP010926.2	maker	exon	190185	194096	.	+	.	ID=gene_05087.t1.e1;Parent=gene_05087.t1
CP010926.2	maker	CDS	190185	194096	.	+	0	ID=gene_05087.t1.c1;Parent=gene_05087.t1
CP010926.2	maker	gene	194554	196929	.	+	.	ID=gene_05088;prediction_source=maker_S1_GTGAAA_L006:genemark-CP010926.2-processed-gene-2.2-mRNA-1
CP010926.2	maker	mRNA	194554	196929	.	+	.	ID=gene_05088.t1;Parent=gene_05088
CP010926.2	maker	exon	194554	196929	.	+	.	ID=gene_05088.t1.e1;Parent=gene_05088.t1
CP010926.2	maker	CDS	194554	196929	.	+	0	ID=gene_05088.t1.c1;Parent=gene_05088.t1
CP010926.2	maker	gene	198476	199005	.	+	.	ID=gene_05089;prediction_source=maker_S1_GTGAAA_L006:augustus_masked-CP010926.2-processed-gene-2.58-mRNA-1
CP010926.2	maker	mRNA	198476	199005	.	+	.	ID=gene_05089.t1;Parent=gene_05089
CP010926.2	maker	exon	198476	198484	.	+	.	ID=gene_05089.t1.e1;Parent=gene_05089.t1
CP010926.2	maker	exon	198665	198778	.	+	.	ID=gene_05089.t1.e2;Parent=gene_05089.t1
CP010926.2	maker	exon	198874	199005	.	+	.	ID=gene_05089.t1.e3;Parent=gene_05089.t1
CP010926.2	maker	CDS	198476	198484	.	+	0	ID=gene_05089.t1.c1;Parent=gene_05089.t1
CP010926.2	maker	CDS	198665	198778	.	+	0	ID=gene_05089.t1.c2;Parent=gene_05089.t1
CP010926.2	maker	CDS	198874	199005	.	+	0	ID=gene_05089.t1.c3;Parent=gene_05089.t1
CP010926.2	maker	gene	199707	201362	.	+	.	ID=gene_05090;prediction_source=maker_S1_GTGAAA_L006:augustus_masked-CP010926.2-processed-gene-2.59-mRNA-1
CP010926.2	maker	mRNA	199707	201362	.	+	.	ID=gene_05090.t1;Parent=gene_05090
CP010926.2	maker	exon	199707	200078	.	+	.	ID=gene_05090.t1.e1;Parent=gene_05090.t1
CP010926.2	maker	exon	200172	200289	.	+	.	ID=gene_05090.t1.e2;Parent=gene_05090.t1
CP010926.2	maker	exon	200779	200950	.	+	.	ID=gene_05090.t1.e3;Parent=gene_05090.t1
CP010926.2	maker	exon	201023	201362	.	+	.	ID=gene_05090.t1.e4;Parent=gene_05090.t1
CP010926.2	maker	CDS	199707	200078	.	+	0	ID=gene_05090.t1.c1;Parent=gene_05090.t1
CP010926.2	maker	CDS	200172	200289	.	+	0	ID=gene_05090.t1.c2;Parent=gene_05090.t1
CP010926.2	maker	CDS	200779	200950	.	+	2	ID=gene_05090.t1.c3;Parent=gene_05090.t1
CP010926.2	maker	CDS	201023	201362	.	+	1	ID=gene_05090.t1.c4;Parent=gene_05090.t1
CP010926.2	maker	gene	201533	203957	.	+	.	ID=gene_05091;prediction_source=maker_S1_GTGAAA_L006:augustus_masked-CP010926.2-processed-gene-2.60-mRNA-1
CP010926.2	maker	mRNA	201533	203957	.	+	.	ID=gene_05091.t1;Parent=gene_05091
CP010926.2	maker	exon	201533	202047	.	+	.	ID=gene_05091.t1.e1;Parent=gene_05091.t1
CP010926.2	maker	exon	202843	203111	.	+	.	ID=gene_05091.t1.e2;Parent=gene_05091.t1
CP010926.2	maker	exon	203720	203852	.	+	.	ID=gene_05091.t1.e3;Parent=gene_05091.t1
CP010926.2	maker	exon	203915	203957	.	+	.	ID=gene_05091.t1.e4;Parent=gene_05091.t1
CP010926.2	maker	CDS	201533	202047	.	+	0	ID=gene_05091.t1.c1;Parent=gene_05091.t1
CP010926.2	maker	CDS	202843	203111	.	+	1	ID=gene_05091.t1.c2;Parent=gene_05091.t1
CP010926.2	maker	CDS	203720	203852	.	+	2	ID=gene_05091.t1.c3;Parent=gene_05091.t1
CP010926.2	maker	CDS	203915	203957	.	+	1	ID=gene_05091.t1.c4;Parent=gene_05091.t1
CP010926.2	maker	gene	205160	205771	.	+	.	ID=gene_05092;prediction_source=maker_S1_GTGAAA_L006:snap_masked-CP010926.2-processed-gene-2.26-mRNA-1
CP010926.2	maker	mRNA	205160	205771	.	+	.	ID=gene_05092.t1;Parent=gene_05092
CP010926.2	maker	exon	205160	205771	.	+	.	ID=gene_05092.t1.e1;Parent=gene_05092.t1
CP010926.2	maker	CDS	205160	205771	.	+	0	ID=gene_05092.t1.c1;Parent=gene_05092.t1
CP010926.2	maker	gene	206413	206991	.	+	.	ID=gene_05093;prediction_source=maker_S1_GTGAAA_L006:augustus_masked-CP010926.2-processed-gene-2.62-mRNA-1
CP010926.2	maker	mRNA	206413	206991	.	+	.	ID=gene_05093.t1;Parent=gene_05093
CP010926.2	maker	exon	206413	206991	.	+	.	ID=gene_05093.t1.e1;Parent=gene_05093.t1
CP010926.2	maker	CDS	206413	206991	.	+	0	ID=gene_05093.t1.c1;Parent=gene_05093.t1
CP010926.2	maker	gene	208130	208372	.	-	.	ID=gene_05094;prediction_source=maker_S1_GTGAAA_L006:snap_masked-CP010926.2-processed-gene-2.46-mRNA-1
CP010926.2	maker	mRNA	208130	208372	.	-	.	ID=gene_05094.t1;Parent=gene_05094
CP010926.2	maker	exon	208130	208372	.	-	.	ID=gene_05094.t1.e1;Parent=gene_05094.t1
CP010926.2	maker	CDS	208130	208372	.	-	0	ID=gene_05094.t1.c1;Parent=gene_05094.t1
CP010926.2	maker	gene	208750	209364	.	+	.	ID=gene_05095;prediction_source=maker_S1_GTGAAA_L006:snap_masked-CP010926.2-processed-gene-2.28-mRNA-1
CP010926.2	maker	mRNA	208750	209364	.	+	.	ID=gene_05095.t1;Parent=gene_05095
CP010926.2	maker	exon	208750	209364	.	+	.	ID=gene_05095.t1.e1;Parent=gene_05095.t1
CP010926.2	maker	CDS	208750	209364	.	+	0	ID=gene_05095.t1.c1;Parent=gene_05095.t1
CP010926.2	maker	gene	209960	210574	.	+	.	ID=gene_05096;prediction_source=maker_S1_GTGAAA_L006:snap_masked-CP010926.2-processed-gene-2.29-mRNA-1
CP010926.2	maker	mRNA	209960	210574	.	+	.	ID=gene_05096.t1;Parent=gene_05096
CP010926.2	maker	exon	209960	210574	.	+	.	ID=gene_05096.t1.e1;Parent=gene_05096.t1
CP010926.2	maker	CDS	209960	210574	.	+	0	ID=gene_05096.t1.c1;Parent=gene_05096.t1
CP010926.2	maker	gene	211290	211898	.	+	.	ID=gene_05097;prediction_source=maker_S1_GTGAAA_L006:snap_masked-CP010926.2-processed-gene-2.30-mRNA-1
CP010926.2	maker	mRNA	211290	211898	.	+	.	ID=gene_05097.t1;Parent=gene_05097
CP010926.2	maker	exon	211290	211898	.	+	.	ID=gene_05097.t1.e1;Parent=gene_05097.t1
CP010926.2	maker	CDS	211290	211898	.	+	0	ID=gene_05097.t1.c1;Parent=gene_05097.t1
CP010926.2	AUGUSTUS	gene	212480	213356	0.7	-	.	ID=gene_05098;prediction_source=braker_S1_GTGAAA_L006:g867.t1
CP010926.2	AUGUSTUS	mRNA	212480	213356	0.7	-	.	ID=gene_05098.t1;Parent=gene_05098
CP010926.2	AUGUSTUS	exon	212480	212643	.	-	.	ID=gene_05098.t1.e1;Parent=gene_05098.t1
CP010926.2	AUGUSTUS	exon	212736	212831	.	-	.	ID=gene_05098.t1.e2;Parent=gene_05098.t1
CP010926.2	AUGUSTUS	exon	212915	213046	.	-	.	ID=gene_05098.t1.e3;Parent=gene_05098.t1
CP010926.2	AUGUSTUS	exon	213208	213226	.	-	.	ID=gene_05098.t1.e4;Parent=gene_05098.t1
CP010926.2	AUGUSTUS	exon	213294	213356	.	-	.	ID=gene_05098.t1.e5;Parent=gene_05098.t1
CP010926.2	AUGUSTUS	CDS	212480	212643	0.99	-	2	ID=gene_05098.t1.c1;Parent=gene_05098.t1
CP010926.2	AUGUSTUS	CDS	212736	212831	1	-	2	ID=gene_05098.t1.c2;Parent=gene_05098.t1
CP010926.2	AUGUSTUS	CDS	212915	213046	0.72	-	2	ID=gene_05098.t1.c3;Parent=gene_05098.t1
CP010926.2	AUGUSTUS	CDS	213208	213226	0.87	-	0	ID=gene_05098.t1.c4;Parent=gene_05098.t1
CP010926.2	AUGUSTUS	CDS	213294	213356	0.88	-	0	ID=gene_05098.t1.c5;Parent=gene_05098.t1
CP010926.2	AUGUSTUS	gene	213928	214534	0.87	-	.	ID=gene_05099;prediction_source=braker_S1_GTGAAA_L006:g868.t1
CP010926.2	AUGUSTUS	mRNA	213928	214534	0.87	-	.	ID=gene_05099.t1;Parent=gene_05099
CP010926.2	AUGUSTUS	exon	213928	214091	.	-	.	ID=gene_05099.t1.e1;Parent=gene_05099.t1
CP010926.2	AUGUSTUS	exon	214174	214266	.	-	.	ID=gene_05099.t1.e2;Parent=gene_05099.t1
CP010926.2	AUGUSTUS	exon	214357	214534	.	-	.	ID=gene_05099.t1.e3;Parent=gene_05099.t1
CP010926.2	AUGUSTUS	CDS	213928	214091	0.99	-	2	ID=gene_05099.t1.c1;Parent=gene_05099.t1
CP010926.2	AUGUSTUS	CDS	214174	214266	1	-	2	ID=gene_05099.t1.c2;Parent=gene_05099.t1
CP010926.2	AUGUSTUS	CDS	214357	214534	0.88	-	0	ID=gene_05099.t1.c3;Parent=gene_05099.t1
CP010926.2	AUGUSTUS	gene	215685	217384	0.29	-	.	ID=gene_05100;prediction_source=braker_S1_GTGAAA_L006:g869.t1
CP010926.2	AUGUSTUS	mRNA	215685	217384	0.29	-	.	ID=gene_05100.t1;Parent=gene_05100
CP010926.2	AUGUSTUS	exon	215685	215765	.	-	.	ID=gene_05100.t1.e1;Parent=gene_05100.t1
CP010926.2	AUGUSTUS	exon	215852	215923	.	-	.	ID=gene_05100.t1.e2;Parent=gene_05100.t1
CP010926.2	AUGUSTUS	exon	215991	216122	.	-	.	ID=gene_05100.t1.e3;Parent=gene_05100.t1
CP010926.2	AUGUSTUS	exon	216850	216932	.	-	.	ID=gene_05100.t1.e4;Parent=gene_05100.t1
CP010926.2	AUGUSTUS	exon	217024	217104	.	-	.	ID=gene_05100.t1.e5;Parent=gene_05100.t1
CP010926.2	AUGUSTUS	exon	217186	217384	.	-	.	ID=gene_05100.t1.e6;Parent=gene_05100.t1
CP010926.2	AUGUSTUS	CDS	215685	215765	0.95	-	0	ID=gene_05100.t1.c1;Parent=gene_05100.t1
CP010926.2	AUGUSTUS	CDS	215852	215923	0.83	-	0	ID=gene_05100.t1.c2;Parent=gene_05100.t1
CP010926.2	AUGUSTUS	CDS	215991	216122	0.57	-	0	ID=gene_05100.t1.c3;Parent=gene_05100.t1
CP010926.2	AUGUSTUS	CDS	216850	216932	0.78	-	2	ID=gene_05100.t1.c4;Parent=gene_05100.t1
CP010926.2	AUGUSTUS	CDS	217024	217104	1	-	2	ID=gene_05100.t1.c5;Parent=gene_05100.t1
CP010926.2	AUGUSTUS	CDS	217186	217384	0.9	-	0	ID=gene_05100.t1.c6;Parent=gene_05100.t1
CP010926.2	AUGUSTUS	gene	218838	222141	0.04	+	.	ID=gene_05101;prediction_source=augustus:CP010926.2.g4275.t1
CP010926.2	AUGUSTUS	mRNA	218838	222141	0.04	+	.	ID=gene_05101.t1;Parent=gene_05101
CP010926.2	AUGUSTUS	exon	218838	219500	0.19	+	.	ID=gene_05101.t1.e1;Parent=gene_05101.t1
CP010926.2	AUGUSTUS	exon	220097	220657	0.53	+	.	ID=gene_05101.t1.e2;Parent=gene_05101.t1
CP010926.2	AUGUSTUS	exon	220753	220790	0.54	+	.	ID=gene_05101.t1.e3;Parent=gene_05101.t1
CP010926.2	AUGUSTUS	exon	221478	222141	0.36	+	.	ID=gene_05101.t1.e4;Parent=gene_05101.t1
CP010926.2	AUGUSTUS	CDS	218838	219500	0.19	+	0	ID=gene_05101.t1.c1;Parent=gene_05101.t1
CP010926.2	AUGUSTUS	CDS	220097	220657	0.53	+	0	ID=gene_05101.t1.c2;Parent=gene_05101.t1
CP010926.2	AUGUSTUS	CDS	220753	220790	0.54	+	0	ID=gene_05101.t1.c3;Parent=gene_05101.t1
CP010926.2	AUGUSTUS	CDS	221478	222141	0.36	+	1	ID=gene_05101.t1.c4;Parent=gene_05101.t1
CP010926.2	maker	gene	222896	223447	.	+	.	ID=gene_05102;prediction_source=maker_S1_GTGAAA_L006:augustus_masked-CP010926.2-processed-gene-2.66-mRNA-1
CP010926.2	maker	mRNA	222896	223447	.	+	.	ID=gene_05102.t1;Parent=gene_05102
CP010926.2	maker	exon	222896	223447	.	+	.	ID=gene_05102.t1.e1;Parent=gene_05102.t1
CP010926.2	maker	CDS	222896	223447	.	+	0	ID=gene_05102.t1.c1;Parent=gene_05102.t1
CP010926.2	AUGUSTUS	gene	224786	225409	0.64	+	.	ID=gene_05103;prediction_source=braker_S1_GTGAAA_L006:g871.t1
CP010926.2	AUGUSTUS	mRNA	224786	225409	0.64	+	.	ID=gene_05103.t1;Parent=gene_05103
CP010926.2	AUGUSTUS	exon	224786	225409	.	+	.	ID=gene_05103.t1.e1;Parent=gene_05103.t1
CP010926.2	AUGUSTUS	CDS	224786	225409	0.64	+	0	ID=gene_05103.t1.c1;Parent=gene_05103.t1
CP010926.2	AUGUSTUS	gene	225845	227493	0.03	+	.	ID=gene_05104;prediction_source=augustus:CP010926.2.g4280.t1
CP010926.2	AUGUSTUS	mRNA	225845	227493	0.03	+	.	ID=gene_05104.t1;Parent=gene_05104
CP010926.2	AUGUSTUS	exon	225845	226195	0.13	+	.	ID=gene_05104.t1.e1;Parent=gene_05104.t1
CP010926.2	AUGUSTUS	exon	226318	226476	0.75	+	.	ID=gene_05104.t1.e2;Parent=gene_05104.t1
CP010926.2	AUGUSTUS	exon	226888	227493	0.26	+	.	ID=gene_05104.t1.e3;Parent=gene_05104.t1
CP010926.2	AUGUSTUS	CDS	225845	226195	0.13	+	0	ID=gene_05104.t1.c1;Parent=gene_05104.t1
CP010926.2	AUGUSTUS	CDS	226318	226476	0.75	+	0	ID=gene_05104.t1.c2;Parent=gene_05104.t1
CP010926.2	AUGUSTUS	CDS	226888	227493	0.26	+	0	ID=gene_05104.t1.c3;Parent=gene_05104.t1
CP010926.2	maker	gene	227946	228584	.	-	.	ID=gene_05105;prediction_source=maker_S1_GTGAAA_L006:augustus_masked-CP010926.2-processed-gene-2.82-mRNA-1
CP010926.2	maker	mRNA	227946	228584	.	-	.	ID=gene_05105.t1;Parent=gene_05105
CP010926.2	maker	exon	228565	228584	.	-	.	ID=gene_05105.t1.e1;Parent=gene_05105.t1
CP010926.2	maker	exon	228351	228427	.	-	.	ID=gene_05105.t1.e2;Parent=gene_05105.t1
CP010926.2	maker	exon	227946	228118	.	-	.	ID=gene_05105.t1.e3;Parent=gene_05105.t1
CP010926.2	maker	CDS	228565	228584	.	-	0	ID=gene_05105.t1.c1;Parent=gene_05105.t1
CP010926.2	maker	CDS	228351	228427	.	-	1	ID=gene_05105.t1.c2;Parent=gene_05105.t1
CP010926.2	maker	CDS	227946	228118	.	-	2	ID=gene_05105.t1.c3;Parent=gene_05105.t1
CP010926.2	maker	gene	228731	229177	.	+	.	ID=gene_05106;prediction_source=maker_S1_GTGAAA_L006:snap_masked-CP010926.2-processed-gene-2.33-mRNA-1
CP010926.2	maker	mRNA	228731	229177	.	+	.	ID=gene_05106.t1;Parent=gene_05106
CP010926.2	maker	exon	228731	229177	.	+	.	ID=gene_05106.t1.e1;Parent=gene_05106.t1
CP010926.2	maker	CDS	228731	229177	.	+	0	ID=gene_05106.t1.c1;Parent=gene_05106.t1
CP010926.2	maker	gene	229666	230277	.	+	.	ID=gene_05107;prediction_source=maker_S1_GTGAAA_L006:augustus_masked-CP010926.2-processed-gene-2.69-mRNA-1
CP010926.2	maker	mRNA	229666	230277	.	+	.	ID=gene_05107.t1;Parent=gene_05107
CP010926.2	maker	exon	229666	230277	.	+	.	ID=gene_05107.t1.e1;Parent=gene_05107.t1
CP010926.2	maker	CDS	229666	230277	.	+	0	ID=gene_05107.t1.c1;Parent=gene_05107.t1
CP010926.2	maker	gene	230973	231809	.	+	.	ID=gene_05108;prediction_source=maker_S1_GTGAAA_L006:snap_masked-CP010926.2-processed-gene-2.34-mRNA-1
CP010926.2	maker	mRNA	230973	231809	.	+	.	ID=gene_05108.t1;Parent=gene_05108
CP010926.2	maker	exon	230973	231809	.	+	.	ID=gene_05108.t1.e1;Parent=gene_05108.t1
CP010926.2	maker	CDS	230973	231809	.	+	0	ID=gene_05108.t1.c1;Parent=gene_05108.t1
CP010926.2	maker	gene	232005	232909	.	-	.	ID=gene_05109;prediction_source=maker_S1_GTGAAA_L006:augustus_masked-CP010926.2-processed-gene-2.83-mRNA-1
CP010926.2	maker	mRNA	232005	232909	.	-	.	ID=gene_05109.t1;Parent=gene_05109
CP010926.2	maker	exon	232880	232909	.	-	.	ID=gene_05109.t1.e1;Parent=gene_05109.t1
CP010926.2	maker	exon	232005	232724	.	-	.	ID=gene_05109.t1.e2;Parent=gene_05109.t1
CP010926.2	maker	CDS	232880	232909	.	-	0	ID=gene_05109.t1.c1;Parent=gene_05109.t1
CP010926.2	maker	CDS	232005	232724	.	-	0	ID=gene_05109.t1.c2;Parent=gene_05109.t1
CP010926.2	maker	gene	233475	241226	.	+	.	ID=gene_05110;prediction_source=maker_S1_GTGAAA_L006:augustus_masked-CP010926.2-processed-gene-2.71-mRNA-1
CP010926.2	maker	mRNA	233475	241226	.	+	.	ID=gene_05110.t1;Parent=gene_05110
CP010926.2	maker	exon	233475	234066	.	+	.	ID=gene_05110.t1.e1;Parent=gene_05110.t1
CP010926.2	maker	exon	234929	235317	.	+	.	ID=gene_05110.t1.e2;Parent=gene_05110.t1
CP010926.2	maker	exon	235406	235621	.	+	.	ID=gene_05110.t1.e3;Parent=gene_05110.t1
CP010926.2	maker	exon	236172	236275	.	+	.	ID=gene_05110.t1.e4;Parent=gene_05110.t1
CP010926.2	maker	exon	236357	237084	.	+	.	ID=gene_05110.t1.e5;Parent=gene_05110.t1
CP010926.2	maker	exon	237483	237885	.	+	.	ID=gene_05110.t1.e6;Parent=gene_05110.t1
CP010926.2	maker	exon	238480	238575	.	+	.	ID=gene_05110.t1.e7;Parent=gene_05110.t1
CP010926.2	maker	exon	238798	239177	.	+	.	ID=gene_05110.t1.e8;Parent=gene_05110.t1
CP010926.2	maker	exon	239920	239976	.	+	.	ID=gene_05110.t1.e9;Parent=gene_05110.t1
CP010926.2	maker	exon	240054	240186	.	+	.	ID=gene_05110.t1.e10;Parent=gene_05110.t1
CP010926.2	maker	exon	240537	240549	.	+	.	ID=gene_05110.t1.e11;Parent=gene_05110.t1
CP010926.2	maker	exon	240879	241226	.	+	.	ID=gene_05110.t1.e12;Parent=gene_05110.t1
CP010926.2	maker	CDS	233475	234066	.	+	0	ID=gene_05110.t1.c1;Parent=gene_05110.t1
CP010926.2	maker	CDS	234929	235317	.	+	2	ID=gene_05110.t1.c2;Parent=gene_05110.t1
CP010926.2	maker	CDS	235406	235621	.	+	0	ID=gene_05110.t1.c3;Parent=gene_05110.t1
CP010926.2	maker	CDS	236172	236275	.	+	0	ID=gene_05110.t1.c4;Parent=gene_05110.t1
CP010926.2	maker	CDS	236357	237084	.	+	1	ID=gene_05110.t1.c5;Parent=gene_05110.t1
CP010926.2	maker	CDS	237483	237885	.	+	2	ID=gene_05110.t1.c6;Parent=gene_05110.t1
CP010926.2	maker	CDS	238480	238575	.	+	1	ID=gene_05110.t1.c7;Parent=gene_05110.t1
CP010926.2	maker	CDS	238798	239177	.	+	1	ID=gene_05110.t1.c8;Parent=gene_05110.t1
CP010926.2	maker	CDS	239920	239976	.	+	2	ID=gene_05110.t1.c9;Parent=gene_05110.t1
CP010926.2	maker	CDS	240054	240186	.	+	2	ID=gene_05110.t1.c10;Parent=gene_05110.t1
CP010926.2	maker	CDS	240537	240549	.	+	1	ID=gene_05110.t1.c11;Parent=gene_05110.t1
CP010926.2	maker	CDS	240879	241226	.	+	0	ID=gene_05110.t1.c12;Parent=gene_05110.t1
CP010926.2	maker	gene	241842	244243	.	+	.	ID=gene_05111;prediction_source=maker_S1_GTGAAA_L006:augustus_masked-CP010926.2-processed-gene-2.72-mRNA-1
CP010926.2	maker	mRNA	241842	244243	.	+	.	ID=gene_05111.t1;Parent=gene_05111
CP010926.2	maker	exon	241842	242492	.	+	.	ID=gene_05111.t1.e1;Parent=gene_05111.t1
CP010926.2	maker	exon	243392	244243	.	+	.	ID=gene_05111.t1.e2;Parent=gene_05111.t1
CP010926.2	maker	CDS	241842	242492	.	+	0	ID=gene_05111.t1.c1;Parent=gene_05111.t1
CP010926.2	maker	CDS	243392	244243	.	+	0	ID=gene_05111.t1.c2;Parent=gene_05111.t1
CP010926.2	maker	gene	250060	251303	.	+	.	ID=gene_05112;prediction_source=maker_S1_GTGAAA_L006:genemark-CP010926.2-processed-gene-2.12-mRNA-1
CP010926.2	maker	mRNA	250060	251303	.	+	.	ID=gene_05112.t1;Parent=gene_05112
CP010926.2	maker	exon	250060	250183	.	+	.	ID=gene_05112.t1.e1;Parent=gene_05112.t1
CP010926.2	maker	exon	250801	251303	.	+	.	ID=gene_05112.t1.e2;Parent=gene_05112.t1
CP010926.2	maker	CDS	250060	250183	.	+	0	ID=gene_05112.t1.c1;Parent=gene_05112.t1
CP010926.2	maker	CDS	250801	251276	.	+	2	ID=gene_05112.t1.c2;Parent=gene_05112.t1
CP010926.2	maker	gene	251891	252325	.	+	.	ID=gene_05113;prediction_source=maker_S1_GTGAAA_L006:augustus_masked-CP010926.2-processed-gene-2.74-mRNA-1
CP010926.2	maker	mRNA	251891	252325	.	+	.	ID=gene_05113.t1;Parent=gene_05113
CP010926.2	maker	exon	251891	252325	.	+	.	ID=gene_05113.t1.e1;Parent=gene_05113.t1
CP010926.2	maker	CDS	251891	252325	.	+	0	ID=gene_05113.t1.c1;Parent=gene_05113.t1
CP010926.2	maker	gene	252827	254736	.	+	.	ID=gene_05114;prediction_source=maker_S1_GTGAAA_L006:genemark-CP010926.2-processed-gene-2.14-mRNA-1
CP010926.2	maker	mRNA	252827	254736	.	+	.	ID=gene_05114.t1;Parent=gene_05114
CP010926.2	maker	exon	252827	252900	.	+	.	ID=gene_05114.t1.e1;Parent=gene_05114.t1
CP010926.2	maker	exon	252986	253070	.	+	.	ID=gene_05114.t1.e2;Parent=gene_05114.t1
CP010926.2	maker	exon	253147	253235	.	+	.	ID=gene_05114.t1.e3;Parent=gene_05114.t1
CP010926.2	maker	exon	253307	254736	.	+	.	ID=gene_05114.t1.e4;Parent=gene_05114.t1
CP010926.2	maker	CDS	252884	252900	.	+	0	ID=gene_05114.t1.c1;Parent=gene_05114.t1
CP010926.2	maker	CDS	252986	253070	.	+	1	ID=gene_05114.t1.c2;Parent=gene_05114.t1
CP010926.2	maker	CDS	253147	253235	.	+	0	ID=gene_05114.t1.c3;Parent=gene_05114.t1
CP010926.2	maker	CDS	253307	254519	.	+	1	ID=gene_05114.t1.c4;Parent=gene_05114.t1
CP010926.2	maker	gene	254923	257442	.	-	.	ID=gene_05115;prediction_source=maker_S1_GTGAAA_L006:genemark-CP010926.2-processed-gene-2.20-mRNA-1
CP010926.2	maker	mRNA	254923	257442	.	-	.	ID=gene_05115.t1;Parent=gene_05115
CP010926.2	maker	exon	254923	257442	.	-	.	ID=gene_05115.t1.e1;Parent=gene_05115.t1
CP010926.2	maker	CDS	254923	257442	.	-	0	ID=gene_05115.t1.c1;Parent=gene_05115.t1
CP010926.2	maker	gene	265218	267089	.	+	.	ID=gene_05116;prediction_source=maker_S1_GTGAAA_L006:snap_masked-CP010926.2-processed-gene-2.40-mRNA-1
CP010926.2	maker	mRNA	265218	267089	.	+	.	ID=gene_05116.t1;Parent=gene_05116
CP010926.2	maker	exon	265218	267089	.	+	.	ID=gene_05116.t1.e1;Parent=gene_05116.t1
CP010926.2	maker	CDS	265218	267089	.	+	0	ID=gene_05116.t1.c1;Parent=gene_05116.t1
CP010926.2	maker	gene	268220	272737	.	+	.	ID=gene_05117;prediction_source=maker_S1_GTGAAA_L006:snap_masked-CP010926.2-processed-gene-2.41-mRNA-1
CP010926.2	maker	mRNA	268220	272737	.	+	.	ID=gene_05117.t1;Parent=gene_05117
CP010926.2	maker	exon	268220	272737	.	+	.	ID=gene_05117.t1.e1;Parent=gene_05117.t1
CP010926.2	maker	CDS	268220	272737	.	+	0	ID=gene_05117.t1.c1;Parent=gene_05117.t1
CP010926.2	maker	gene	275427	278213	.	+	.	ID=gene_05118;prediction_source=maker_S1_GTGAAA_L006:snap_masked-CP010926.2-processed-gene-2.42-mRNA-1
CP010926.2	maker	mRNA	275427	278213	.	+	.	ID=gene_05118.t1;Parent=gene_05118
CP010926.2	maker	exon	275427	278213	.	+	.	ID=gene_05118.t1.e1;Parent=gene_05118.t1
CP010926.2	maker	CDS	275427	278213	.	+	0	ID=gene_05118.t1.c1;Parent=gene_05118.t1
CP010926.2	maker	gene	279795	286373	.	+	.	ID=gene_05119;prediction_source=maker_S1_GTGAAA_L006:snap_masked-CP010926.2-processed-gene-2.43-mRNA-1
CP010926.2	maker	mRNA	279795	286373	.	+	.	ID=gene_05119.t1;Parent=gene_05119
CP010926.2	maker	exon	279795	286373	.	+	.	ID=gene_05119.t1.e1;Parent=gene_05119.t1
CP010926.2	maker	CDS	279795	286094	.	+	0	ID=gene_05119.t1.c1;Parent=gene_05119.t1
CP010926.2	maker	gene	286487	288391	.	-	.	ID=gene_05120;prediction_source=maker_S1_GTGAAA_L006:genemark-CP010926.2-processed-gene-2.21-mRNA-1
CP010926.2	maker	mRNA	286487	288391	.	-	.	ID=gene_05120.t1;Parent=gene_05120
CP010926.2	maker	exon	286487	288391	.	-	.	ID=gene_05120.t1.e1;Parent=gene_05120.t1
CP010926.2	maker	CDS	286487	288391	.	-	0	ID=gene_05120.t1.c1;Parent=gene_05120.t1
CP010926.2	maker	gene	289594	290355	.	+	.	ID=gene_05121;prediction_source=maker_S1_GTGAAA_L006:snap_masked-CP010926.2-processed-gene-2.44-mRNA-1
CP010926.2	maker	mRNA	289594	290355	.	+	.	ID=gene_05121.t1;Parent=gene_05121
CP010926.2	maker	exon	289594	290355	.	+	.	ID=gene_05121.t1.e1;Parent=gene_05121.t1
CP010926.2	maker	CDS	289594	290355	.	+	0	ID=gene_05121.t1.c1;Parent=gene_05121.t1
CP010926.2	AUGUSTUS	gene	290495	291331	0.95	+	.	ID=gene_05122;prediction_source=braker_S1_GTGAAA_L006:g883.t1
CP010926.2	AUGUSTUS	mRNA	290495	291331	0.95	+	.	ID=gene_05122.t1;Parent=gene_05122
CP010926.2	AUGUSTUS	exon	290495	291331	.	+	.	ID=gene_05122.t1.e1;Parent=gene_05122.t1
CP010926.2	AUGUSTUS	CDS	290495	291331	0.95	+	0	ID=gene_05122.t1.c1;Parent=gene_05122.t1
CP010926.2	maker	gene	291817	292740	.	-	.	ID=gene_05123;prediction_source=maker_S1_GTGAAA_L006:genemark-CP010926.2-processed-gene-2.22-mRNA-1
CP010926.2	maker	mRNA	291817	292740	.	-	.	ID=gene_05123.t1;Parent=gene_05123
CP010926.2	maker	exon	291817	292740	.	-	.	ID=gene_05123.t1.e1;Parent=gene_05123.t1
CP010926.2	maker	CDS	291817	292740	.	-	0	ID=gene_05123.t1.c1;Parent=gene_05123.t1
CP010926.2	maker	gene	293699	296359	.	-	.	ID=gene_05124;prediction_source=maker_S1_GTGAAA_L006:augustus_masked-CP010926.2-processed-gene-3.1-mRNA-1
CP010926.2	maker	mRNA	293699	296359	.	-	.	ID=gene_05124.t1;Parent=gene_05124
CP010926.2	maker	exon	293699	296359	.	-	.	ID=gene_05124.t1.e1;Parent=gene_05124.t1
CP010926.2	maker	CDS	293699	296359	.	-	0	ID=gene_05124.t1.c1;Parent=gene_05124.t1
CP010926.2	maker	gene	298628	302334	.	+	.	ID=gene_05125;prediction_source=maker_S1_GTGAAA_L006:genemark-CP010926.2-processed-gene-3.64-mRNA-1
CP010926.2	maker	mRNA	298628	302334	.	+	.	ID=gene_05125.t1;Parent=gene_05125
CP010926.2	maker	exon	298628	300961	.	+	.	ID=gene_05125.t1.e1;Parent=gene_05125.t1
CP010926.2	maker	exon	301165	302334	.	+	.	ID=gene_05125.t1.e2;Parent=gene_05125.t1
CP010926.2	maker	CDS	298791	300961	.	+	0	ID=gene_05125.t1.c1;Parent=gene_05125.t1
CP010926.2	maker	CDS	301165	302098	.	+	1	ID=gene_05125.t1.c2;Parent=gene_05125.t1
CP010926.2	maker	gene	302462	304300	.	-	.	ID=gene_05126;prediction_source=maker_S1_GTGAAA_L006:genemark-CP010926.2-processed-gene-3.82-mRNA-1
CP010926.2	maker	mRNA	302462	304300	.	-	.	ID=gene_05126.t1;Parent=gene_05126
CP010926.2	maker	exon	302462	304300	.	-	.	ID=gene_05126.t1.e1;Parent=gene_05126.t1
CP010926.2	maker	CDS	302462	304300	.	-	0	ID=gene_05126.t1.c1;Parent=gene_05126.t1
CP010926.2	maker	gene	304988	306859	.	+	.	ID=gene_05127;prediction_source=maker_S1_GTGAAA_L006:genemark-CP010926.2-processed-gene-3.66-mRNA-1
CP010926.2	maker	mRNA	304988	306859	.	+	.	ID=gene_05127.t1;Parent=gene_05127
CP010926.2	maker	exon	304988	306859	.	+	.	ID=gene_05127.t1.e1;Parent=gene_05127.t1
CP010926.2	maker	CDS	304988	306859	.	+	0	ID=gene_05127.t1.c1;Parent=gene_05127.t1
CP010926.2	maker	gene	307049	307561	.	-	.	ID=gene_05128;prediction_source=maker_S1_GTGAAA_L006:genemark-CP010926.2-processed-gene-3.83-mRNA-1
CP010926.2	maker	mRNA	307049	307561	.	-	.	ID=gene_05128.t1;Parent=gene_05128
CP010926.2	maker	exon	307049	307561	.	-	.	ID=gene_05128.t1.e1;Parent=gene_05128.t1
CP010926.2	maker	CDS	307049	307561	.	-	0	ID=gene_05128.t1.c1;Parent=gene_05128.t1
CP010926.2	maker	gene	308231	309323	.	+	.	ID=gene_05129;prediction_source=maker_S1_GTGAAA_L006:augustus_masked-CP010926.2-processed-gene-3.3-mRNA-1
CP010926.2	maker	mRNA	308231	309323	.	+	.	ID=gene_05129.t1;Parent=gene_05129
CP010926.2	maker	exon	308231	308389	.	+	.	ID=gene_05129.t1.e1;Parent=gene_05129.t1
CP010926.2	maker	exon	308496	309323	.	+	.	ID=gene_05129.t1.e2;Parent=gene_05129.t1
CP010926.2	maker	CDS	308231	308389	.	+	0	ID=gene_05129.t1.c1;Parent=gene_05129.t1
CP010926.2	maker	CDS	308496	309323	.	+	0	ID=gene_05129.t1.c2;Parent=gene_05129.t1
CP010926.2	maker	gene	309841	310151	.	-	.	ID=gene_05130;prediction_source=maker_S1_GTGAAA_L006:genemark-CP010926.2-processed-gene-3.84-mRNA-1
CP010926.2	maker	mRNA	309841	310151	.	-	.	ID=gene_05130.t1;Parent=gene_05130
CP010926.2	maker	exon	309841	309916	.	-	.	ID=gene_05130.t1.e1;Parent=gene_05130.t1
CP010926.2	maker	exon	310045	310151	.	-	.	ID=gene_05130.t1.e2;Parent=gene_05130.t1
CP010926.2	maker	CDS	309841	309916	.	-	1	ID=gene_05130.t1.c2;Parent=gene_05130.t1
CP010926.2	maker	CDS	310045	310151	.	-	0	ID=gene_05130.t1.c1;Parent=gene_05130.t1
CP010926.2	maker	gene	311431	315072	.	+	.	ID=gene_05131;prediction_source=maker_S1_GTGAAA_L006:genemark-CP010926.2-processed-gene-3.68-mRNA-1
CP010926.2	maker	mRNA	311431	315072	.	+	.	ID=gene_05131.t1;Parent=gene_05131
CP010926.2	maker	exon	311431	315072	.	+	.	ID=gene_05131.t1.e1;Parent=gene_05131.t1
CP010926.2	maker	CDS	311431	315072	.	+	0	ID=gene_05131.t1.c1;Parent=gene_05131.t1
CP010926.2	maker	gene	316342	319650	.	+	.	ID=gene_05132;prediction_source=maker_S1_GTGAAA_L006:genemark-CP010926.2-processed-gene-3.69-mRNA-1
CP010926.2	maker	mRNA	316342	319650	.	+	.	ID=gene_05132.t1;Parent=gene_05132
CP010926.2	maker	exon	316342	319650	.	+	.	ID=gene_05132.t1.e1;Parent=gene_05132.t1
CP010926.2	maker	CDS	316342	319650	.	+	0	ID=gene_05132.t1.c1;Parent=gene_05132.t1
CP010926.2	maker	gene	319794	320866	.	-	.	ID=gene_05133;prediction_source=maker_S1_GTGAAA_L006:genemark-CP010926.2-processed-gene-3.85-mRNA-1
CP010926.2	maker	mRNA	319794	320866	.	-	.	ID=gene_05133.t1;Parent=gene_05133
CP010926.2	maker	exon	319794	320169	.	-	.	ID=gene_05133.t1.e1;Parent=gene_05133.t1
CP010926.2	maker	exon	320297	320866	.	-	.	ID=gene_05133.t1.e2;Parent=gene_05133.t1
CP010926.2	maker	CDS	320297	320828	.	-	0	ID=gene_05133.t1.c1;Parent=gene_05133.t1
CP010926.2	maker	CDS	320081	320169	.	-	2	ID=gene_05133.t1.c2;Parent=gene_05133.t1
CP010926.2	maker	gene	321597	323468	.	+	.	ID=gene_05134;prediction_source=maker_S1_GTGAAA_L006:genemark-CP010926.2-processed-gene-3.70-mRNA-1
CP010926.2	maker	mRNA	321597	323468	.	+	.	ID=gene_05134.t1;Parent=gene_05134
CP010926.2	maker	exon	321597	323468	.	+	.	ID=gene_05134.t1.e1;Parent=gene_05134.t1
CP010926.2	maker	CDS	321597	323468	.	+	0	ID=gene_05134.t1.c1;Parent=gene_05134.t1
CP010926.2	maker	gene	325833	330698	.	+	.	ID=gene_05135;prediction_source=maker_S1_GTGAAA_L006:snap_masked-CP010926.2-processed-gene-3.39-mRNA-1
CP010926.2	maker	mRNA	325833	330698	.	+	.	ID=gene_05135.t1;Parent=gene_05135
CP010926.2	maker	exon	325833	330698	.	+	.	ID=gene_05135.t1.e1;Parent=gene_05135.t1
CP010926.2	maker	CDS	325833	330698	.	+	0	ID=gene_05135.t1.c1;Parent=gene_05135.t1
CP010926.2	maker	gene	331322	332776	.	+	.	ID=gene_05136;prediction_source=maker_S1_GTGAAA_L006:augustus_masked-CP010926.2-processed-gene-3.8-mRNA-1
CP010926.2	maker	mRNA	331322	332776	.	+	.	ID=gene_05136.t1;Parent=gene_05136
CP010926.2	maker	exon	331322	332776	.	+	.	ID=gene_05136.t1.e1;Parent=gene_05136.t1
CP010926.2	maker	CDS	331322	332776	.	+	0	ID=gene_05136.t1.c1;Parent=gene_05136.t1
CP010926.2	maker	gene	333538	336024	.	+	.	ID=gene_05137;prediction_source=maker_S1_GTGAAA_L006:snap_masked-CP010926.2-processed-gene-3.41-mRNA-1
CP010926.2	maker	mRNA	333538	336024	.	+	.	ID=gene_05137.t1;Parent=gene_05137
CP010926.2	maker	exon	333538	336024	.	+	.	ID=gene_05137.t1.e1;Parent=gene_05137.t1
CP010926.2	maker	CDS	333538	336024	.	+	0	ID=gene_05137.t1.c1;Parent=gene_05137.t1
CP010926.2	maker	gene	336927	339395	.	+	.	ID=gene_05138;prediction_source=maker_S1_GTGAAA_L006:genemark-CP010926.2-processed-gene-3.73-mRNA-1
CP010926.2	maker	mRNA	336927	339395	.	+	.	ID=gene_05138.t1;Parent=gene_05138
CP010926.2	maker	exon	336927	339395	.	+	.	ID=gene_05138.t1.e1;Parent=gene_05138.t1
CP010926.2	maker	CDS	336927	339395	.	+	0	ID=gene_05138.t1.c1;Parent=gene_05138.t1
CP010926.2	maker	gene	339623	341725	.	-	.	ID=gene_05139;prediction_source=maker_S1_GTGAAA_L006:genemark-CP010926.2-processed-gene-3.86-mRNA-1
CP010926.2	maker	mRNA	339623	341725	.	-	.	ID=gene_05139.t1;Parent=gene_05139
CP010926.2	maker	exon	339623	341725	.	-	.	ID=gene_05139.t1.e1;Parent=gene_05139.t1
CP010926.2	maker	CDS	339623	341725	.	-	0	ID=gene_05139.t1.c1;Parent=gene_05139.t1
CP010926.2	maker	gene	343270	345467	.	+	.	ID=gene_05140;prediction_source=maker_S1_GTGAAA_L006:genemark-CP010926.2-processed-gene-3.74-mRNA-1
CP010926.2	maker	mRNA	343270	345467	.	+	.	ID=gene_05140.t1;Parent=gene_05140
CP010926.2	maker	exon	343270	343915	.	+	.	ID=gene_05140.t1.e1;Parent=gene_05140.t1
CP010926.2	maker	exon	344013	345467	.	+	.	ID=gene_05140.t1.e2;Parent=gene_05140.t1
CP010926.2	maker	CDS	343705	343915	.	+	0	ID=gene_05140.t1.c1;Parent=gene_05140.t1
CP010926.2	maker	CDS	344013	345331	.	+	2	ID=gene_05140.t1.c2;Parent=gene_05140.t1
CP010926.2	maker	gene	345987	349020	.	+	.	ID=gene_05141;prediction_source=maker_S1_GTGAAA_L006:augustus_masked-CP010926.2-processed-gene-3.12-mRNA-1
CP010926.2	maker	mRNA	345987	349020	.	+	.	ID=gene_05141.t1;Parent=gene_05141
CP010926.2	maker	exon	345987	346216	.	+	.	ID=gene_05141.t1.e1;Parent=gene_05141.t1
CP010926.2	maker	exon	346284	349020	.	+	.	ID=gene_05141.t1.e2;Parent=gene_05141.t1
CP010926.2	maker	CDS	345987	346216	.	+	0	ID=gene_05141.t1.c1;Parent=gene_05141.t1
CP010926.2	maker	CDS	346284	349020	.	+	1	ID=gene_05141.t1.c2;Parent=gene_05141.t1
CP010926.2	maker	gene	349116	350936	.	-	.	ID=gene_05142;prediction_source=maker_S1_GTGAAA_L006:genemark-CP010926.2-processed-gene-3.87-mRNA-1
CP010926.2	maker	mRNA	349116	350936	.	-	.	ID=gene_05142.t1;Parent=gene_05142
CP010926.2	maker	exon	349116	350936	.	-	.	ID=gene_05142.t1.e1;Parent=gene_05142.t1
CP010926.2	maker	CDS	349116	350936	.	-	0	ID=gene_05142.t1.c1;Parent=gene_05142.t1
CP010926.2	maker	gene	351669	353264	.	+	.	ID=gene_05143;prediction_source=maker_S1_GTGAAA_L006:genemark-CP010926.2-processed-gene-3.76-mRNA-1
CP010926.2	maker	mRNA	351669	353264	.	+	.	ID=gene_05143.t1;Parent=gene_05143
CP010926.2	maker	exon	351669	353264	.	+	.	ID=gene_05143.t1.e1;Parent=gene_05143.t1
CP010926.2	maker	CDS	351669	353264	.	+	0	ID=gene_05143.t1.c1;Parent=gene_05143.t1
CP010926.2	maker	gene	361183	363405	.	+	.	ID=gene_05144;prediction_source=maker_S1_GTGAAA_L006:genemark-CP010926.2-processed-gene-3.77-mRNA-1
CP010926.2	maker	mRNA	361183	363405	.	+	.	ID=gene_05144.t1;Parent=gene_05144
CP010926.2	maker	exon	361183	363405	.	+	.	ID=gene_05144.t1.e1;Parent=gene_05144.t1
CP010926.2	maker	CDS	361183	363405	.	+	0	ID=gene_05144.t1.c1;Parent=gene_05144.t1
CP010926.2	maker	gene	363550	365282	.	-	.	ID=gene_05145;prediction_source=maker_S1_GTGAAA_L006:genemark-CP010926.2-processed-gene-3.88-mRNA-1
CP010926.2	maker	mRNA	363550	365282	.	-	.	ID=gene_05145.t1;Parent=gene_05145
CP010926.2	maker	exon	363550	365282	.	-	.	ID=gene_05145.t1.e1;Parent=gene_05145.t1
CP010926.2	maker	CDS	363642	365282	.	-	0	ID=gene_05145.t1.c1;Parent=gene_05145.t1
CP010926.2	maker	gene	365609	368443	.	+	.	ID=gene_05146;prediction_source=maker_S1_GTGAAA_L006:genemark-CP010926.2-processed-gene-3.78-mRNA-1
CP010926.2	maker	mRNA	365609	368443	.	+	.	ID=gene_05146.t1;Parent=gene_05146
CP010926.2	maker	exon	365609	368443	.	+	.	ID=gene_05146.t1.e1;Parent=gene_05146.t1
CP010926.2	maker	CDS	365609	368443	.	+	0	ID=gene_05146.t1.c1;Parent=gene_05146.t1
CP010926.2	maker	gene	368508	369283	.	-	.	ID=gene_05147;prediction_source=maker_S1_GTGAAA_L006:maker-CP010926.2-augustus-gene-3.105-mRNA-1
CP010926.2	maker	mRNA	368508	369283	.	-	.	ID=gene_05147.t1;Parent=gene_05147
CP010926.2	maker	exon	368508	368678	.	-	.	ID=gene_05147.t1.e1;Parent=gene_05147.t1
CP010926.2	maker	exon	368768	369283	.	-	.	ID=gene_05147.t1.e2;Parent=gene_05147.t1
CP010926.2	maker	CDS	368508	368678	.	-	0	ID=gene_05147.t1.c2;Parent=gene_05147.t1
CP010926.2	maker	CDS	368768	369283	.	-	0	ID=gene_05147.t1.c1;Parent=gene_05147.t1
CP010926.2	maker	gene	370312	372453	.	+	.	ID=gene_05148;prediction_source=maker_S1_GTGAAA_L006:genemark-CP010926.2-processed-gene-3.79-mRNA-1
CP010926.2	maker	mRNA	370312	372453	.	+	.	ID=gene_05148.t1;Parent=gene_05148
CP010926.2	maker	exon	370312	372453	.	+	.	ID=gene_05148.t1.e1;Parent=gene_05148.t1
CP010926.2	maker	CDS	370312	372453	.	+	0	ID=gene_05148.t1.c1;Parent=gene_05148.t1
CP010926.2	maker	gene	373411	375240	.	+	.	ID=gene_05149;prediction_source=maker_S1_GTGAAA_L006:snap_masked-CP010926.2-processed-gene-3.50-mRNA-1
CP010926.2	maker	mRNA	373411	375240	.	+	.	ID=gene_05149.t1;Parent=gene_05149
CP010926.2	maker	exon	373411	375240	.	+	.	ID=gene_05149.t1.e1;Parent=gene_05149.t1
CP010926.2	maker	CDS	373411	375240	.	+	0	ID=gene_05149.t1.c1;Parent=gene_05149.t1
CP010926.2	maker	gene	375414	377332	.	-	.	ID=gene_05150;prediction_source=maker_S1_GTGAAA_L006:genemark-CP010926.2-processed-gene-3.90-mRNA-1
CP010926.2	maker	mRNA	375414	377332	.	-	.	ID=gene_05150.t1;Parent=gene_05150
CP010926.2	maker	exon	375414	377110	.	-	.	ID=gene_05150.t1.e1;Parent=gene_05150.t1
CP010926.2	maker	exon	377210	377332	.	-	.	ID=gene_05150.t1.e2;Parent=gene_05150.t1
CP010926.2	maker	CDS	377210	377286	.	-	0	ID=gene_05150.t1.c1;Parent=gene_05150.t1
CP010926.2	maker	CDS	375463	377110	.	-	1	ID=gene_05150.t1.c2;Parent=gene_05150.t1
CP010926.2	AUGUSTUS	gene	377659	378564	1	+	.	ID=gene_05151;prediction_source=braker_S1_GTGAAA_L006:g911.t1
CP010926.2	AUGUSTUS	mRNA	377659	378564	1	+	.	ID=gene_05151.t1;Parent=gene_05151
CP010926.2	AUGUSTUS	exon	377659	378396	.	+	.	ID=gene_05151.t1.e1;Parent=gene_05151.t1
CP010926.2	AUGUSTUS	exon	378553	378564	.	+	.	ID=gene_05151.t1.e2;Parent=gene_05151.t1
CP010926.2	AUGUSTUS	CDS	377659	378396	1	+	0	ID=gene_05151.t1.c1;Parent=gene_05151.t1
CP010926.2	AUGUSTUS	CDS	378553	378564	1	+	0	ID=gene_05151.t1.c2;Parent=gene_05151.t1
CP010926.2	AUGUSTUS	gene	378869	379559	1	+	.	ID=gene_05152;prediction_source=braker_S1_GTGAAA_L006:g912.t1
CP010926.2	AUGUSTUS	mRNA	378869	379559	1	+	.	ID=gene_05152.t1;Parent=gene_05152
CP010926.2	AUGUSTUS	exon	378869	378878	.	+	.	ID=gene_05152.t1.e1;Parent=gene_05152.t1
CP010926.2	AUGUSTUS	exon	378970	378980	.	+	.	ID=gene_05152.t1.e2;Parent=gene_05152.t1
CP010926.2	AUGUSTUS	exon	379056	379203	.	+	.	ID=gene_05152.t1.e3;Parent=gene_05152.t1
CP010926.2	AUGUSTUS	exon	379304	379390	.	+	.	ID=gene_05152.t1.e4;Parent=gene_05152.t1
CP010926.2	AUGUSTUS	exon	379477	379559	.	+	.	ID=gene_05152.t1.e5;Parent=gene_05152.t1
CP010926.2	AUGUSTUS	CDS	378869	378878	1	+	0	ID=gene_05152.t1.c1;Parent=gene_05152.t1
CP010926.2	AUGUSTUS	CDS	378970	378980	1	+	2	ID=gene_05152.t1.c2;Parent=gene_05152.t1
CP010926.2	AUGUSTUS	CDS	379056	379203	1	+	0	ID=gene_05152.t1.c3;Parent=gene_05152.t1
CP010926.2	AUGUSTUS	CDS	379304	379390	1	+	2	ID=gene_05152.t1.c4;Parent=gene_05152.t1
CP010926.2	AUGUSTUS	CDS	379477	379559	1	+	2	ID=gene_05152.t1.c5;Parent=gene_05152.t1
CP010926.2	maker	gene	380387	380748	.	-	.	ID=gene_05153;prediction_source=maker_S1_GTGAAA_L006:maker-CP010926.2-augustus-gene-3.111-mRNA-1
CP010926.2	maker	mRNA	380387	380748	.	-	.	ID=gene_05153.t1;Parent=gene_05153
CP010926.2	maker	exon	380387	380661	.	-	.	ID=gene_05153.t1.e1;Parent=gene_05153.t1
CP010926.2	maker	exon	380742	380748	.	-	.	ID=gene_05153.t1.e2;Parent=gene_05153.t1
CP010926.2	maker	CDS	380387	380661	.	-	2	ID=gene_05153.t1.c2;Parent=gene_05153.t1
CP010926.2	maker	CDS	380742	380748	.	-	0	ID=gene_05153.t1.c1;Parent=gene_05153.t1
CP010926.2	maker	gene	381036	382112	.	-	.	ID=gene_05154;prediction_source=maker_S1_GTGAAA_L006:genemark-CP010926.2-processed-gene-3.92-mRNA-1
CP010926.2	maker	mRNA	381036	382112	.	-	.	ID=gene_05154.t1;Parent=gene_05154
CP010926.2	maker	exon	381036	382112	.	-	.	ID=gene_05154.t1.e1;Parent=gene_05154.t1
CP010926.2	maker	CDS	381036	382112	.	-	0	ID=gene_05154.t1.c1;Parent=gene_05154.t1
CP010926.2	maker	gene	383136	385997	.	-	.	ID=gene_05155;prediction_source=maker_S1_GTGAAA_L006:augustus_masked-CP010926.2-processed-gene-3.29-mRNA-1
CP010926.2	maker	mRNA	383136	385997	.	-	.	ID=gene_05155.t1;Parent=gene_05155
CP010926.2	maker	exon	383136	385997	.	-	.	ID=gene_05155.t1.e1;Parent=gene_05155.t1
CP010926.2	maker	CDS	383136	385997	.	-	0	ID=gene_05155.t1.c1;Parent=gene_05155.t1
CP010926.2	maker	gene	386766	388412	.	-	.	ID=gene_05156;prediction_source=maker_S1_GTGAAA_L006:genemark-CP010926.2-processed-gene-3.94-mRNA-1
CP010926.2	maker	mRNA	386766	388412	.	-	.	ID=gene_05156.t1;Parent=gene_05156
CP010926.2	maker	exon	386766	388412	.	-	.	ID=gene_05156.t1.e1;Parent=gene_05156.t1
CP010926.2	maker	CDS	386766	388412	.	-	0	ID=gene_05156.t1.c1;Parent=gene_05156.t1
CP010926.2	maker	gene	393611	397195	.	-	.	ID=gene_05157;prediction_source=maker_S1_GTGAAA_L006:snap_masked-CP010926.2-processed-gene-4.28-mRNA-1
CP010926.2	maker	mRNA	393611	397195	.	-	.	ID=gene_05157.t1;Parent=gene_05157
CP010926.2	maker	exon	393611	397195	.	-	.	ID=gene_05157.t1.e1;Parent=gene_05157.t1
CP010926.2	maker	CDS	393611	397195	.	-	0	ID=gene_05157.t1.c1;Parent=gene_05157.t1
CP010926.2	maker	gene	397939	400109	.	-	.	ID=gene_05158;prediction_source=maker_S1_GTGAAA_L006:genemark-CP010926.2-processed-gene-4.61-mRNA-1
CP010926.2	maker	mRNA	397939	400109	.	-	.	ID=gene_05158.t1;Parent=gene_05158
CP010926.2	maker	exon	397939	399527	.	-	.	ID=gene_05158.t1.e1;Parent=gene_05158.t1
CP010926.2	maker	exon	399628	399754	.	-	.	ID=gene_05158.t1.e2;Parent=gene_05158.t1
CP010926.2	maker	exon	399941	400109	.	-	.	ID=gene_05158.t1.e3;Parent=gene_05158.t1
CP010926.2	maker	CDS	399941	400000	.	-	0	ID=gene_05158.t1.c1;Parent=gene_05158.t1
CP010926.2	maker	CDS	399628	399754	.	-	0	ID=gene_05158.t1.c2;Parent=gene_05158.t1
CP010926.2	maker	CDS	398317	399527	.	-	2	ID=gene_05158.t1.c3;Parent=gene_05158.t1
CP010926.2	maker	gene	401173	403347	.	-	.	ID=gene_05159;prediction_source=maker_S1_GTGAAA_L006:genemark-CP010926.2-processed-gene-4.72-mRNA-1
CP010926.2	maker	mRNA	401173	403347	.	-	.	ID=gene_05159.t1;Parent=gene_05159
CP010926.2	maker	exon	401173	403347	.	-	.	ID=gene_05159.t1.e1;Parent=gene_05159.t1
CP010926.2	maker	CDS	401173	403347	.	-	0	ID=gene_05159.t1.c1;Parent=gene_05159.t1
CP010926.2	maker	gene	403641	405581	.	+	.	ID=gene_05160;prediction_source=maker_S1_GTGAAA_L006:genemark-CP010926.2-processed-gene-4.62-mRNA-1
CP010926.2	maker	mRNA	403641	405581	.	+	.	ID=gene_05160.t1;Parent=gene_05160
CP010926.2	maker	exon	403641	405581	.	+	.	ID=gene_05160.t1.e1;Parent=gene_05160.t1
CP010926.2	maker	CDS	403641	405581	.	+	0	ID=gene_05160.t1.c1;Parent=gene_05160.t1
CP010926.2	maker	gene	405688	408504	.	-	.	ID=gene_05161;prediction_source=maker_S1_GTGAAA_L006:genemark-CP010926.2-processed-gene-4.73-mRNA-1
CP010926.2	maker	mRNA	405688	408504	.	-	.	ID=gene_05161.t1;Parent=gene_05161
CP010926.2	maker	exon	405688	406750	.	-	.	ID=gene_05161.t1.e1;Parent=gene_05161.t1
CP010926.2	maker	exon	406849	407187	.	-	.	ID=gene_05161.t1.e2;Parent=gene_05161.t1
CP010926.2	maker	exon	407266	407416	.	-	.	ID=gene_05161.t1.e3;Parent=gene_05161.t1
CP010926.2	maker	exon	407506	407603	.	-	.	ID=gene_05161.t1.e4;Parent=gene_05161.t1
CP010926.2	maker	exon	407852	408504	.	-	.	ID=gene_05161.t1.e5;Parent=gene_05161.t1
CP010926.2	maker	CDS	407852	407936	.	-	0	ID=gene_05161.t1.c1;Parent=gene_05161.t1
CP010926.2	maker	CDS	407506	407603	.	-	2	ID=gene_05161.t1.c2;Parent=gene_05161.t1
CP010926.2	maker	CDS	407266	407416	.	-	0	ID=gene_05161.t1.c3;Parent=gene_05161.t1
CP010926.2	maker	CDS	406849	407187	.	-	2	ID=gene_05161.t1.c4;Parent=gene_05161.t1
CP010926.2	maker	CDS	406014	406750	.	-	2	ID=gene_05161.t1.c5;Parent=gene_05161.t1
CP010926.2	maker	gene	409388	410095	.	-	.	ID=gene_05162;prediction_source=maker_S1_GTGAAA_L006:genemark-CP010926.2-processed-gene-4.74-mRNA-1
CP010926.2	maker	mRNA	409388	410095	.	-	.	ID=gene_05162.t1;Parent=gene_05162
CP010926.2	maker	exon	409388	410095	.	-	.	ID=gene_05162.t1.e1;Parent=gene_05162.t1
CP010926.2	maker	CDS	409388	410095	.	-	0	ID=gene_05162.t1.c1;Parent=gene_05162.t1
CP010926.2	maker	gene	411088	411826	.	+	.	ID=gene_05163;prediction_source=maker_S1_GTGAAA_L006:genemark-CP010926.2-processed-gene-4.63-mRNA-1
CP010926.2	maker	mRNA	411088	411826	.	+	.	ID=gene_05163.t1;Parent=gene_05163
CP010926.2	maker	exon	411088	411342	.	+	.	ID=gene_05163.t1.e1;Parent=gene_05163.t1
CP010926.2	maker	exon	411442	411826	.	+	.	ID=gene_05163.t1.e2;Parent=gene_05163.t1
CP010926.2	maker	CDS	411253	411342	.	+	0	ID=gene_05163.t1.c1;Parent=gene_05163.t1
CP010926.2	maker	CDS	411442	411720	.	+	0	ID=gene_05163.t1.c2;Parent=gene_05163.t1
CP010926.2	maker	gene	411936	413735	.	-	.	ID=gene_05164;prediction_source=maker_S1_GTGAAA_L006:augustus_masked-CP010926.2-processed-gene-4.14-mRNA-1
CP010926.2	maker	mRNA	411936	413735	.	-	.	ID=gene_05164.t1;Parent=gene_05164
CP010926.2	maker	exon	411936	413735	.	-	.	ID=gene_05164.t1.e1;Parent=gene_05164.t1
CP010926.2	maker	CDS	411936	413735	.	-	0	ID=gene_05164.t1.c1;Parent=gene_05164.t1
CP010926.2	maker	gene	416126	419233	.	-	.	ID=gene_05165;prediction_source=maker_S1_GTGAAA_L006:snap_masked-CP010926.2-processed-gene-4.44-mRNA-1
CP010926.2	maker	mRNA	416126	419233	.	-	.	ID=gene_05165.t1;Parent=gene_05165
CP010926.2	maker	exon	416126	419233	.	-	.	ID=gene_05165.t1.e1;Parent=gene_05165.t1
CP010926.2	maker	CDS	416126	419233	.	-	0	ID=gene_05165.t1.c1;Parent=gene_05165.t1
CP010926.2	maker	gene	419708	421235	.	-	.	ID=gene_05166;prediction_source=maker_S1_GTGAAA_L006:genemark-CP010926.2-processed-gene-4.77-mRNA-1
CP010926.2	maker	mRNA	419708	421235	.	-	.	ID=gene_05166.t1;Parent=gene_05166
CP010926.2	maker	exon	419708	420104	.	-	.	ID=gene_05166.t1.e1;Parent=gene_05166.t1
CP010926.2	maker	exon	420188	421235	.	-	.	ID=gene_05166.t1.e2;Parent=gene_05166.t1
CP010926.2	maker	CDS	420188	420712	.	-	0	ID=gene_05166.t1.c1;Parent=gene_05166.t1
CP010926.2	maker	CDS	419778	420104	.	-	0	ID=gene_05166.t1.c2;Parent=gene_05166.t1
CP010926.2	maker	gene	421860	423362	.	-	.	ID=gene_05167;prediction_source=maker_S1_GTGAAA_L006:genemark-CP010926.2-processed-gene-4.78-mRNA-1
CP010926.2	maker	mRNA	421860	423362	.	-	.	ID=gene_05167.t1;Parent=gene_05167
CP010926.2	maker	exon	421860	423362	.	-	.	ID=gene_05167.t1.e1;Parent=gene_05167.t1
CP010926.2	maker	CDS	421860	423362	.	-	0	ID=gene_05167.t1.c1;Parent=gene_05167.t1
CP010926.2	AUGUSTUS	gene	424174	428420	0.56	+	.	ID=gene_05168;prediction_source=augustus:CP010926.2.g4365.t1
CP010926.2	AUGUSTUS	mRNA	424174	428420	0.56	+	.	ID=gene_05168.t1;Parent=gene_05168
CP010926.2	AUGUSTUS	exon	424174	424215	0.81	+	.	ID=gene_05168.t1.e1;Parent=gene_05168.t1
CP010926.2	AUGUSTUS	exon	424617	428420	0.57	+	.	ID=gene_05168.t1.e2;Parent=gene_05168.t1
CP010926.2	AUGUSTUS	CDS	424174	424215	0.81	+	0	ID=gene_05168.t1.c1;Parent=gene_05168.t1
CP010926.2	AUGUSTUS	CDS	424617	428420	0.57	+	0	ID=gene_05168.t1.c2;Parent=gene_05168.t1
CP010926.2	maker	gene	430240	432900	.	+	.	ID=gene_05169;prediction_source=maker_S1_GTGAAA_L006:snap_masked-CP010926.2-processed-gene-4.32-mRNA-1
CP010926.2	maker	mRNA	430240	432900	.	+	.	ID=gene_05169.t1;Parent=gene_05169
CP010926.2	maker	exon	430240	432900	.	+	.	ID=gene_05169.t1.e1;Parent=gene_05169.t1
CP010926.2	maker	CDS	430240	432900	.	+	0	ID=gene_05169.t1.c1;Parent=gene_05169.t1
CP010926.2	maker	gene	433837	435102	.	+	.	ID=gene_05170;prediction_source=maker_S1_GTGAAA_L006:snap_masked-CP010926.2-processed-gene-4.33-mRNA-1
CP010926.2	maker	mRNA	433837	435102	.	+	.	ID=gene_05170.t1;Parent=gene_05170
CP010926.2	maker	exon	433837	435102	.	+	.	ID=gene_05170.t1.e1;Parent=gene_05170.t1
CP010926.2	maker	CDS	433837	435102	.	+	0	ID=gene_05170.t1.c1;Parent=gene_05170.t1
CP010926.2	maker	gene	435195	435959	.	+	.	ID=gene_05171;prediction_source=maker_S1_GTGAAA_L006:snap_masked-CP010926.2-processed-gene-4.34-mRNA-1
CP010926.2	maker	mRNA	435195	435959	.	+	.	ID=gene_05171.t1;Parent=gene_05171
CP010926.2	maker	exon	435195	435959	.	+	.	ID=gene_05171.t1.e1;Parent=gene_05171.t1
CP010926.2	maker	CDS	435195	435959	.	+	0	ID=gene_05171.t1.c1;Parent=gene_05171.t1
CP010926.2	maker	gene	436201	438844	.	-	.	ID=gene_05172;prediction_source=maker_S1_GTGAAA_L006:genemark-CP010926.2-processed-gene-4.79-mRNA-1
CP010926.2	maker	mRNA	436201	438844	.	-	.	ID=gene_05172.t1;Parent=gene_05172
CP010926.2	maker	exon	436201	438463	.	-	.	ID=gene_05172.t1.e1;Parent=gene_05172.t1
CP010926.2	maker	exon	438579	438844	.	-	.	ID=gene_05172.t1.e2;Parent=gene_05172.t1
CP010926.2	maker	CDS	436201	438463	.	-	1	ID=gene_05172.t1.c2;Parent=gene_05172.t1
CP010926.2	maker	CDS	438579	438844	.	-	0	ID=gene_05172.t1.c1;Parent=gene_05172.t1
CP010926.2	maker	gene	441481	442690	.	-	.	ID=gene_05173;prediction_source=maker_S1_GTGAAA_L006:genemark-CP010926.2-processed-gene-4.80-mRNA-1
CP010926.2	maker	mRNA	441481	442690	.	-	.	ID=gene_05173.t1;Parent=gene_05173
CP010926.2	maker	exon	441481	442254	.	-	.	ID=gene_05173.t1.e1;Parent=gene_05173.t1
CP010926.2	maker	exon	442330	442690	.	-	.	ID=gene_05173.t1.e2;Parent=gene_05173.t1
CP010926.2	maker	CDS	442330	442690	.	-	0	ID=gene_05173.t1.c1;Parent=gene_05173.t1
CP010926.2	maker	CDS	441521	442254	.	-	2	ID=gene_05173.t1.c2;Parent=gene_05173.t1
CP010926.2	maker	gene	443005	445032	.	-	.	ID=gene_05174;prediction_source=maker_S1_GTGAAA_L006:genemark-CP010926.2-processed-gene-4.81-mRNA-1
CP010926.2	maker	mRNA	443005	445032	.	-	.	ID=gene_05174.t1;Parent=gene_05174
CP010926.2	maker	exon	443005	445032	.	-	.	ID=gene_05174.t1.e1;Parent=gene_05174.t1
CP010926.2	maker	CDS	443005	445032	.	-	0	ID=gene_05174.t1.c1;Parent=gene_05174.t1
CP010926.2	maker	gene	445429	448377	.	-	.	ID=gene_05175;prediction_source=maker_S1_GTGAAA_L006:genemark-CP010926.2-processed-gene-4.82-mRNA-1
CP010926.2	maker	mRNA	445429	448377	.	-	.	ID=gene_05175.t1;Parent=gene_05175
CP010926.2	maker	exon	445429	448377	.	-	.	ID=gene_05175.t1.e1;Parent=gene_05175.t1
CP010926.2	maker	CDS	445429	448377	.	-	0	ID=gene_05175.t1.c1;Parent=gene_05175.t1
CP010926.2	maker	gene	450209	451990	.	+	.	ID=gene_05176;prediction_source=maker_S1_GTGAAA_L006:genemark-CP010926.2-processed-gene-4.68-mRNA-1
CP010926.2	maker	mRNA	450209	451990	.	+	.	ID=gene_05176.t1;Parent=gene_05176
CP010926.2	maker	exon	450209	451990	.	+	.	ID=gene_05176.t1.e1;Parent=gene_05176.t1
CP010926.2	maker	CDS	450209	451990	.	+	0	ID=gene_05176.t1.c1;Parent=gene_05176.t1
CP010926.2	maker	gene	452218	454764	.	-	.	ID=gene_05177;prediction_source=maker_S1_GTGAAA_L006:genemark-CP010926.2-processed-gene-4.83-mRNA-1
CP010926.2	maker	mRNA	452218	454764	.	-	.	ID=gene_05177.t1;Parent=gene_05177
CP010926.2	maker	exon	452218	454764	.	-	.	ID=gene_05177.t1.e1;Parent=gene_05177.t1
CP010926.2	maker	CDS	452218	454764	.	-	0	ID=gene_05177.t1.c1;Parent=gene_05177.t1
CP010926.2	maker	gene	456104	458993	.	-	.	ID=gene_05178;prediction_source=maker_S1_GTGAAA_L006:genemark-CP010926.2-processed-gene-4.84-mRNA-1
CP010926.2	maker	mRNA	456104	458993	.	-	.	ID=gene_05178.t1;Parent=gene_05178
CP010926.2	maker	exon	456104	457878	.	-	.	ID=gene_05178.t1.e1;Parent=gene_05178.t1
CP010926.2	maker	exon	458055	458106	.	-	.	ID=gene_05178.t1.e2;Parent=gene_05178.t1
CP010926.2	maker	exon	458744	458993	.	-	.	ID=gene_05178.t1.e3;Parent=gene_05178.t1
CP010926.2	maker	CDS	458744	458806	.	-	0	ID=gene_05178.t1.c1;Parent=gene_05178.t1
CP010926.2	maker	CDS	458055	458106	.	-	0	ID=gene_05178.t1.c2;Parent=gene_05178.t1
CP010926.2	maker	CDS	456362	457878	.	-	2	ID=gene_05178.t1.c3;Parent=gene_05178.t1
CP010926.2	maker	gene	459916	460713	.	+	.	ID=gene_05179;prediction_source=maker_S1_GTGAAA_L006:genemark-CP010926.2-processed-gene-4.69-mRNA-1
CP010926.2	maker	mRNA	459916	460713	.	+	.	ID=gene_05179.t1;Parent=gene_05179
CP010926.2	maker	exon	459916	460713	.	+	.	ID=gene_05179.t1.e1;Parent=gene_05179.t1
CP010926.2	maker	CDS	459916	460713	.	+	0	ID=gene_05179.t1.c1;Parent=gene_05179.t1
CP010926.2	maker	gene	461004	465287	.	-	.	ID=gene_05180;prediction_source=maker_S1_GTGAAA_L006:snap_masked-CP010926.2-processed-gene-4.56-mRNA-1
CP010926.2	maker	mRNA	461004	465287	.	-	.	ID=gene_05180.t1;Parent=gene_05180
CP010926.2	maker	exon	461004	465287	.	-	.	ID=gene_05180.t1.e1;Parent=gene_05180.t1
CP010926.2	maker	CDS	461004	465287	.	-	0	ID=gene_05180.t1.c1;Parent=gene_05180.t1
CP010926.2	maker	gene	469184	471412	.	+	.	ID=gene_05181;prediction_source=maker_S1_GTGAAA_L006:snap_masked-CP010926.2-processed-gene-4.37-mRNA-1
CP010926.2	maker	mRNA	469184	471412	.	+	.	ID=gene_05181.t1;Parent=gene_05181
CP010926.2	maker	exon	469184	471412	.	+	.	ID=gene_05181.t1.e1;Parent=gene_05181.t1
CP010926.2	maker	CDS	469184	471412	.	+	0	ID=gene_05181.t1.c1;Parent=gene_05181.t1
CP010926.2	maker	gene	472872	473880	.	-	.	ID=gene_05182;prediction_source=maker_S1_GTGAAA_L006:augustus_masked-CP010926.2-processed-gene-4.25-mRNA-1
CP010926.2	maker	mRNA	472872	473880	.	-	.	ID=gene_05182.t1;Parent=gene_05182
CP010926.2	maker	exon	473766	473880	.	-	.	ID=gene_05182.t1.e1;Parent=gene_05182.t1
CP010926.2	maker	exon	472872	473629	.	-	.	ID=gene_05182.t1.e2;Parent=gene_05182.t1
CP010926.2	maker	CDS	473766	473880	.	-	0	ID=gene_05182.t1.c1;Parent=gene_05182.t1
CP010926.2	maker	CDS	472872	473629	.	-	2	ID=gene_05182.t1.c2;Parent=gene_05182.t1
CP010926.2	AUGUSTUS	gene	475050	481244	0.51	+	.	ID=gene_05183;prediction_source=augustus:CP010926.2.g4390.t1
CP010926.2	AUGUSTUS	mRNA	475050	481244	0.51	+	.	ID=gene_05183.t1;Parent=gene_05183
CP010926.2	AUGUSTUS	exon	475050	481244	0.51	+	.	ID=gene_05183.t1.e1;Parent=gene_05183.t1
CP010926.2	AUGUSTUS	CDS	475050	481244	0.51	+	0	ID=gene_05183.t1.c1;Parent=gene_05183.t1
CP010926.2	maker	gene	483782	485452	.	-	.	ID=gene_05184;prediction_source=maker_S1_GTGAAA_L006:genemark-CP010926.2-processed-gene-4.88-mRNA-1
CP010926.2	maker	mRNA	483782	485452	.	-	.	ID=gene_05184.t1;Parent=gene_05184
CP010926.2	maker	exon	483782	485452	.	-	.	ID=gene_05184.t1.e1;Parent=gene_05184.t1
CP010926.2	maker	CDS	483782	485452	.	-	0	ID=gene_05184.t1.c1;Parent=gene_05184.t1
CP010926.2	maker	gene	487491	491216	.	-	.	ID=gene_05185;prediction_source=maker_S1_GTGAAA_L006:genemark-CP010926.2-processed-gene-4.89-mRNA-1
CP010926.2	maker	mRNA	487491	491216	.	-	.	ID=gene_05185.t1;Parent=gene_05185
CP010926.2	maker	exon	487491	491216	.	-	.	ID=gene_05185.t1.e1;Parent=gene_05185.t1
CP010926.2	maker	CDS	487491	491216	.	-	0	ID=gene_05185.t1.c1;Parent=gene_05185.t1
CP010926.2	maker	gene	495072	496088	.	+	.	ID=gene_05186;prediction_source=maker_S1_GTGAAA_L006:snap_masked-CP010926.2-processed-gene-5.60-mRNA-1
CP010926.2	maker	mRNA	495072	496088	.	+	.	ID=gene_05186.t1;Parent=gene_05186
CP010926.2	maker	exon	495072	496088	.	+	.	ID=gene_05186.t1.e1;Parent=gene_05186.t1
CP010926.2	maker	CDS	495072	496088	.	+	0	ID=gene_05186.t1.c1;Parent=gene_05186.t1
CP010926.2	AUGUSTUS	gene	497146	499621	1	-	.	ID=gene_05187;prediction_source=braker_S1_GTGAAA_L006:g946.t1
CP010926.2	AUGUSTUS	mRNA	497146	499621	1	-	.	ID=gene_05187.t1;Parent=gene_05187
CP010926.2	AUGUSTUS	exon	497146	498507	.	-	.	ID=gene_05187.t1.e1;Parent=gene_05187.t1
CP010926.2	AUGUSTUS	exon	498992	499621	.	-	.	ID=gene_05187.t1.e2;Parent=gene_05187.t1
CP010926.2	AUGUSTUS	CDS	497146	498507	1	-	0	ID=gene_05187.t1.c1;Parent=gene_05187.t1
CP010926.2	AUGUSTUS	CDS	498992	499621	1	-	0	ID=gene_05187.t1.c2;Parent=gene_05187.t1
CP010926.2	AUGUSTUS	gene	501899	503368	0.95	-	.	ID=gene_05188;prediction_source=braker_S1_GTGAAA_L006:g947.t1
CP010926.2	AUGUSTUS	mRNA	501899	503368	0.95	-	.	ID=gene_05188.t1;Parent=gene_05188
CP010926.2	AUGUSTUS	exon	501899	501929	.	-	.	ID=gene_05188.t1.e1;Parent=gene_05188.t1
CP010926.2	AUGUSTUS	exon	502023	502053	.	-	.	ID=gene_05188.t1.e2;Parent=gene_05188.t1
CP010926.2	AUGUSTUS	exon	502147	502348	.	-	.	ID=gene_05188.t1.e3;Parent=gene_05188.t1
CP010926.2	AUGUSTUS	exon	502433	502732	.	-	.	ID=gene_05188.t1.e4;Parent=gene_05188.t1
CP010926.2	AUGUSTUS	exon	502841	503083	.	-	.	ID=gene_05188.t1.e5;Parent=gene_05188.t1
CP010926.2	AUGUSTUS	exon	503171	503188	.	-	.	ID=gene_05188.t1.e6;Parent=gene_05188.t1
CP010926.2	AUGUSTUS	exon	503294	503368	.	-	.	ID=gene_05188.t1.e7;Parent=gene_05188.t1
CP010926.2	AUGUSTUS	CDS	501899	501929	1	-	1	ID=gene_05188.t1.c1;Parent=gene_05188.t1
CP010926.2	AUGUSTUS	CDS	502023	502053	1	-	2	ID=gene_05188.t1.c2;Parent=gene_05188.t1
CP010926.2	AUGUSTUS	CDS	502147	502348	1	-	0	ID=gene_05188.t1.c3;Parent=gene_05188.t1
CP010926.2	AUGUSTUS	CDS	502433	502732	1	-	0	ID=gene_05188.t1.c4;Parent=gene_05188.t1
CP010926.2	AUGUSTUS	CDS	502841	503083	0.95	-	0	ID=gene_05188.t1.c5;Parent=gene_05188.t1
CP010926.2	AUGUSTUS	CDS	503171	503188	0.96	-	0	ID=gene_05188.t1.c6;Parent=gene_05188.t1
CP010926.2	AUGUSTUS	CDS	503294	503368	1	-	0	ID=gene_05188.t1.c7;Parent=gene_05188.t1
CP010926.2	maker	gene	504220	506001	.	-	.	ID=gene_05189;prediction_source=maker_S1_GTGAAA_L006:genemark-CP010926.2-processed-gene-5.26-mRNA-1
CP010926.2	maker	mRNA	504220	506001	.	-	.	ID=gene_05189.t1;Parent=gene_05189
CP010926.2	maker	exon	504220	506001	.	-	.	ID=gene_05189.t1.e1;Parent=gene_05189.t1
CP010926.2	maker	CDS	504220	506001	.	-	0	ID=gene_05189.t1.c1;Parent=gene_05189.t1
CP010926.2	maker	gene	507626	509875	.	+	.	ID=gene_05190;prediction_source=maker_S1_GTGAAA_L006:genemark-CP010926.2-processed-gene-5.2-mRNA-1
CP010926.2	maker	mRNA	507626	509875	.	+	.	ID=gene_05190.t1;Parent=gene_05190
CP010926.2	maker	exon	507626	509875	.	+	.	ID=gene_05190.t1.e1;Parent=gene_05190.t1
CP010926.2	maker	CDS	507626	509875	.	+	0	ID=gene_05190.t1.c1;Parent=gene_05190.t1
CP010926.2	maker	gene	510328	512118	.	-	.	ID=gene_05191;prediction_source=maker_S1_GTGAAA_L006:augustus_masked-CP010926.2-processed-gene-5.145-mRNA-1
CP010926.2	maker	mRNA	510328	512118	.	-	.	ID=gene_05191.t1;Parent=gene_05191
CP010926.2	maker	exon	510328	512118	.	-	.	ID=gene_05191.t1.e1;Parent=gene_05191.t1
CP010926.2	maker	CDS	510328	512118	.	-	0	ID=gene_05191.t1.c1;Parent=gene_05191.t1
CP010926.2	maker	gene	513017	514999	.	-	.	ID=gene_05192;prediction_source=maker_S1_GTGAAA_L006:genemark-CP010926.2-processed-gene-5.28-mRNA-1
CP010926.2	maker	mRNA	513017	514999	.	-	.	ID=gene_05192.t1;Parent=gene_05192
CP010926.2	maker	exon	513017	514999	.	-	.	ID=gene_05192.t1.e1;Parent=gene_05192.t1
CP010926.2	maker	CDS	513017	514999	.	-	0	ID=gene_05192.t1.c1;Parent=gene_05192.t1
CP010926.2	maker	gene	516117	518279	.	+	.	ID=gene_05193;prediction_source=maker_S1_GTGAAA_L006:augustus_masked-CP010926.2-processed-gene-5.119-mRNA-1
CP010926.2	maker	mRNA	516117	518279	.	+	.	ID=gene_05193.t1;Parent=gene_05193
CP010926.2	maker	exon	516117	517697	.	+	.	ID=gene_05193.t1.e1;Parent=gene_05193.t1
CP010926.2	maker	exon	517773	518279	.	+	.	ID=gene_05193.t1.e2;Parent=gene_05193.t1
CP010926.2	maker	CDS	516117	517697	.	+	0	ID=gene_05193.t1.c1;Parent=gene_05193.t1
CP010926.2	maker	CDS	517773	518279	.	+	0	ID=gene_05193.t1.c2;Parent=gene_05193.t1
CP010926.2	AUGUSTUS	gene	524080	526845	1	+	.	ID=gene_05194;prediction_source=braker_S1_GTGAAA_L006:g953.t1
CP010926.2	AUGUSTUS	mRNA	524080	526845	1	+	.	ID=gene_05194.t1;Parent=gene_05194
CP010926.2	AUGUSTUS	exon	524080	526845	.	+	.	ID=gene_05194.t1.e1;Parent=gene_05194.t1
CP010926.2	AUGUSTUS	CDS	524080	526845	1	+	0	ID=gene_05194.t1.c1;Parent=gene_05194.t1
CP010926.2	AUGUSTUS	gene	527514	529622	0.97	+	.	ID=gene_05195;prediction_source=braker_S1_GTGAAA_L006:g954.t1
CP010926.2	AUGUSTUS	mRNA	527514	529622	0.97	+	.	ID=gene_05195.t1;Parent=gene_05195
CP010926.2	AUGUSTUS	exon	527514	529622	.	+	.	ID=gene_05195.t1.e1;Parent=gene_05195.t1
CP010926.2	AUGUSTUS	CDS	527514	529622	0.97	+	0	ID=gene_05195.t1.c1;Parent=gene_05195.t1
CP010926.2	maker	gene	529863	533534	.	-	.	ID=gene_05196;prediction_source=maker_S1_GTGAAA_L006:augustus_masked-CP010926.2-processed-gene-5.147-mRNA-1
CP010926.2	maker	mRNA	529863	533534	.	-	.	ID=gene_05196.t1;Parent=gene_05196
CP010926.2	maker	exon	532781	533534	.	-	.	ID=gene_05196.t1.e1;Parent=gene_05196.t1
CP010926.2	maker	exon	529863	532534	.	-	.	ID=gene_05196.t1.e2;Parent=gene_05196.t1
CP010926.2	maker	CDS	532781	533534	.	-	0	ID=gene_05196.t1.c1;Parent=gene_05196.t1
CP010926.2	maker	CDS	529863	532534	.	-	2	ID=gene_05196.t1.c2;Parent=gene_05196.t1
CP010926.2	maker	gene	535313	535612	.	-	.	ID=gene_05197;prediction_source=maker_S1_GTGAAA_L006:augustus_masked-CP010926.2-processed-gene-5.148-mRNA-1
CP010926.2	maker	mRNA	535313	535612	.	-	.	ID=gene_05197.t1;Parent=gene_05197
CP010926.2	maker	exon	535313	535612	.	-	.	ID=gene_05197.t1.e1;Parent=gene_05197.t1
CP010926.2	maker	CDS	535313	535612	.	-	0	ID=gene_05197.t1.c1;Parent=gene_05197.t1
CP010926.2	maker	gene	538169	539941	.	-	.	ID=gene_05198;prediction_source=maker_S1_GTGAAA_L006:genemark-CP010926.2-processed-gene-5.30-mRNA-1
CP010926.2	maker	mRNA	538169	539941	.	-	.	ID=gene_05198.t1;Parent=gene_05198
CP010926.2	maker	exon	538169	539718	.	-	.	ID=gene_05198.t1.e1;Parent=gene_05198.t1
CP010926.2	maker	exon	539793	539941	.	-	.	ID=gene_05198.t1.e2;Parent=gene_05198.t1
CP010926.2	maker	CDS	539793	539921	.	-	0	ID=gene_05198.t1.c1;Parent=gene_05198.t1
CP010926.2	maker	CDS	538261	539718	.	-	0	ID=gene_05198.t1.c2;Parent=gene_05198.t1
CP010926.2	maker	gene	540259	541659	.	+	.	ID=gene_05199;prediction_source=maker_S1_GTGAAA_L006:genemark-CP010926.2-processed-gene-5.6-mRNA-1
CP010926.2	maker	mRNA	540259	541659	.	+	.	ID=gene_05199.t1;Parent=gene_05199
CP010926.2	maker	exon	540259	540487	.	+	.	ID=gene_05199.t1.e1;Parent=gene_05199.t1
CP010926.2	maker	exon	540583	541347	.	+	.	ID=gene_05199.t1.e2;Parent=gene_05199.t1
CP010926.2	maker	exon	541430	541659	.	+	.	ID=gene_05199.t1.e3;Parent=gene_05199.t1
CP010926.2	maker	CDS	540455	540487	.	+	0	ID=gene_05199.t1.c1;Parent=gene_05199.t1
CP010926.2	maker	CDS	540583	541347	.	+	0	ID=gene_05199.t1.c2;Parent=gene_05199.t1
CP010926.2	maker	CDS	541430	541501	.	+	0	ID=gene_05199.t1.c3;Parent=gene_05199.t1
CP010926.2	maker	gene	541721	542392	.	-	.	ID=gene_05200;prediction_source=maker_S1_GTGAAA_L006:genemark-CP010926.2-processed-gene-5.31-mRNA-1
CP010926.2	maker	mRNA	541721	542392	.	-	.	ID=gene_05200.t1;Parent=gene_05200
CP010926.2	maker	exon	541721	541943	.	-	.	ID=gene_05200.t1.e1;Parent=gene_05200.t1
CP010926.2	maker	exon	542037	542392	.	-	.	ID=gene_05200.t1.e2;Parent=gene_05200.t1
CP010926.2	maker	CDS	542037	542367	.	-	0	ID=gene_05200.t1.c1;Parent=gene_05200.t1
CP010926.2	maker	CDS	541738	541943	.	-	2	ID=gene_05200.t1.c2;Parent=gene_05200.t1
CP010926.2	maker	gene	542657	545494	.	-	.	ID=gene_05201;prediction_source=maker_S1_GTGAAA_L006:snap_masked-CP010926.2-processed-gene-5.99-mRNA-1
CP010926.2	maker	mRNA	542657	545494	.	-	.	ID=gene_05201.t1;Parent=gene_05201
CP010926.2	maker	exon	542657	545494	.	-	.	ID=gene_05201.t1.e1;Parent=gene_05201.t1
CP010926.2	maker	CDS	542657	545494	.	-	0	ID=gene_05201.t1.c1;Parent=gene_05201.t1
CP010926.2	maker	gene	546188	547375	.	+	.	ID=gene_05202;prediction_source=maker_S1_GTGAAA_L006:genemark-CP010926.2-processed-gene-5.7-mRNA-1
CP010926.2	maker	mRNA	546188	547375	.	+	.	ID=gene_05202.t1;Parent=gene_05202
CP010926.2	maker	exon	546188	547375	.	+	.	ID=gene_05202.t1.e1;Parent=gene_05202.t1
CP010926.2	maker	CDS	546188	547375	.	+	0	ID=gene_05202.t1.c1;Parent=gene_05202.t1
CP010926.2	maker	gene	547985	548890	.	+	.	ID=gene_05203;prediction_source=maker_S1_GTGAAA_L006:genemark-CP010926.2-processed-gene-5.8-mRNA-1
CP010926.2	maker	mRNA	547985	548890	.	+	.	ID=gene_05203.t1;Parent=gene_05203
CP010926.2	maker	exon	547985	548890	.	+	.	ID=gene_05203.t1.e1;Parent=gene_05203.t1
CP010926.2	maker	CDS	547985	548890	.	+	0	ID=gene_05203.t1.c1;Parent=gene_05203.t1
CP010926.2	maker	gene	550443	551225	.	+	.	ID=gene_05204;prediction_source=maker_S1_GTGAAA_L006:augustus_masked-CP010926.2-processed-gene-5.124-mRNA-1
CP010926.2	maker	mRNA	550443	551225	.	+	.	ID=gene_05204.t1;Parent=gene_05204
CP010926.2	maker	exon	550443	551225	.	+	.	ID=gene_05204.t1.e1;Parent=gene_05204.t1
CP010926.2	maker	CDS	550443	551225	.	+	0	ID=gene_05204.t1.c1;Parent=gene_05204.t1
CP010926.2	AUGUSTUS	gene	553394	554397	0.31	+	.	ID=gene_05205;prediction_source=augustus:CP010926.2.g4426.t1
CP010926.2	AUGUSTUS	mRNA	553394	554397	0.31	+	.	ID=gene_05205.t1;Parent=gene_05205
CP010926.2	AUGUSTUS	exon	553394	553720	0.96	+	.	ID=gene_05205.t1.e1;Parent=gene_05205.t1
CP010926.2	AUGUSTUS	exon	553780	554397	0.33	+	.	ID=gene_05205.t1.e2;Parent=gene_05205.t1
CP010926.2	AUGUSTUS	CDS	553394	553720	0.96	+	0	ID=gene_05205.t1.c1;Parent=gene_05205.t1
CP010926.2	AUGUSTUS	CDS	553780	554397	0.33	+	0	ID=gene_05205.t1.c2;Parent=gene_05205.t1
CP010926.2	maker	gene	554759	555313	.	-	.	ID=gene_05206;prediction_source=maker_S1_GTGAAA_L006:snap_masked-CP010926.2-processed-gene-5.102-mRNA-1
CP010926.2	maker	mRNA	554759	555313	.	-	.	ID=gene_05206.t1;Parent=gene_05206
CP010926.2	maker	exon	554759	555313	.	-	.	ID=gene_05206.t1.e1;Parent=gene_05206.t1
CP010926.2	maker	CDS	554759	555313	.	-	0	ID=gene_05206.t1.c1;Parent=gene_05206.t1
CP010926.2	maker	gene	556691	557503	.	-	.	ID=gene_05207;prediction_source=maker_S1_GTGAAA_L006:snap_masked-CP010926.2-processed-gene-5.103-mRNA-1
CP010926.2	maker	mRNA	556691	557503	.	-	.	ID=gene_05207.t1;Parent=gene_05207
CP010926.2	maker	exon	556691	557503	.	-	.	ID=gene_05207.t1.e1;Parent=gene_05207.t1
CP010926.2	maker	CDS	556691	557503	.	-	0	ID=gene_05207.t1.c1;Parent=gene_05207.t1
CP010926.2	maker	gene	557947	560124	.	+	.	ID=gene_05208;prediction_source=maker_S1_GTGAAA_L006:maker-CP010926.2-augustus-gene-5.51-mRNA-1
CP010926.2	maker	mRNA	557947	560124	.	+	.	ID=gene_05208.t1;Parent=gene_05208
CP010926.2	maker	exon	557947	558122	.	+	.	ID=gene_05208.t1.e1;Parent=gene_05208.t1
CP010926.2	maker	exon	558386	560124	.	+	.	ID=gene_05208.t1.e2;Parent=gene_05208.t1
CP010926.2	maker	CDS	558030	558122	.	+	0	ID=gene_05208.t1.c1;Parent=gene_05208.t1
CP010926.2	maker	CDS	558386	560065	.	+	0	ID=gene_05208.t1.c2;Parent=gene_05208.t1
CP010926.2	maker	gene	565503	569189	.	+	.	ID=gene_05209;prediction_source=maker_S1_GTGAAA_L006:snap_masked-CP010926.2-processed-gene-5.73-mRNA-1
CP010926.2	maker	mRNA	565503	569189	.	+	.	ID=gene_05209.t1;Parent=gene_05209
CP010926.2	maker	exon	565503	569189	.	+	.	ID=gene_05209.t1.e1;Parent=gene_05209.t1
CP010926.2	maker	CDS	565503	569189	.	+	0	ID=gene_05209.t1.c1;Parent=gene_05209.t1
CP010926.2	maker	gene	569718	570653	.	+	.	ID=gene_05210;prediction_source=maker_S1_GTGAAA_L006:snap_masked-CP010926.2-processed-gene-5.74-mRNA-1
CP010926.2	maker	mRNA	569718	570653	.	+	.	ID=gene_05210.t1;Parent=gene_05210
CP010926.2	maker	exon	569718	570653	.	+	.	ID=gene_05210.t1.e1;Parent=gene_05210.t1
CP010926.2	maker	CDS	569718	570653	.	+	0	ID=gene_05210.t1.c1;Parent=gene_05210.t1
CP010926.2	maker	gene	571157	572299	.	+	.	ID=gene_05211;prediction_source=maker_S1_GTGAAA_L006:snap_masked-CP010926.2-processed-gene-5.75-mRNA-1
CP010926.2	maker	mRNA	571157	572299	.	+	.	ID=gene_05211.t1;Parent=gene_05211
CP010926.2	maker	exon	571157	572299	.	+	.	ID=gene_05211.t1.e1;Parent=gene_05211.t1
CP010926.2	maker	CDS	571157	572299	.	+	0	ID=gene_05211.t1.c1;Parent=gene_05211.t1
CP010926.2	maker	gene	573723	575261	.	+	.	ID=gene_05212;prediction_source=maker_S1_GTGAAA_L006:augustus_masked-CP010926.2-processed-gene-5.129-mRNA-1
CP010926.2	maker	mRNA	573723	575261	.	+	.	ID=gene_05212.t1;Parent=gene_05212
CP010926.2	maker	exon	573723	575261	.	+	.	ID=gene_05212.t1.e1;Parent=gene_05212.t1
CP010926.2	maker	CDS	573723	575261	.	+	0	ID=gene_05212.t1.c1;Parent=gene_05212.t1
CP010926.2	maker	gene	576063	577820	.	-	.	ID=gene_05213;prediction_source=maker_S1_GTGAAA_L006:snap_masked-CP010926.2-processed-gene-5.104-mRNA-1
CP010926.2	maker	mRNA	576063	577820	.	-	.	ID=gene_05213.t1;Parent=gene_05213
CP010926.2	maker	exon	576063	577820	.	-	.	ID=gene_05213.t1.e1;Parent=gene_05213.t1
CP010926.2	maker	CDS	576063	577820	.	-	0	ID=gene_05213.t1.c1;Parent=gene_05213.t1
CP010926.2	maker	gene	578570	580201	.	-	.	ID=gene_05214;prediction_source=maker_S1_GTGAAA_L006:genemark-CP010926.2-processed-gene-5.36-mRNA-1
CP010926.2	maker	mRNA	578570	580201	.	-	.	ID=gene_05214.t1;Parent=gene_05214
CP010926.2	maker	exon	578570	580201	.	-	.	ID=gene_05214.t1.e1;Parent=gene_05214.t1
CP010926.2	maker	CDS	578570	580201	.	-	0	ID=gene_05214.t1.c1;Parent=gene_05214.t1
CP010926.2	AUGUSTUS	gene	581624	582988	0.8	+	.	ID=gene_05215;prediction_source=augustus:CP010926.2.g4438.t1
CP010926.2	AUGUSTUS	mRNA	581624	582988	0.8	+	.	ID=gene_05215.t1;Parent=gene_05215
CP010926.2	AUGUSTUS	exon	581624	582988	0.8	+	.	ID=gene_05215.t1.e1;Parent=gene_05215.t1
CP010926.2	AUGUSTUS	CDS	581624	582988	0.8	+	0	ID=gene_05215.t1.c1;Parent=gene_05215.t1
CP010926.2	maker	gene	583800	585014	.	+	.	ID=gene_05216;prediction_source=maker_S1_GTGAAA_L006:snap_masked-CP010926.2-processed-gene-5.78-mRNA-1
CP010926.2	maker	mRNA	583800	585014	.	+	.	ID=gene_05216.t1;Parent=gene_05216
CP010926.2	maker	exon	583800	585014	.	+	.	ID=gene_05216.t1.e1;Parent=gene_05216.t1
CP010926.2	maker	CDS	583800	585014	.	+	0	ID=gene_05216.t1.c1;Parent=gene_05216.t1
CP010926.2	maker	gene	586371	587582	.	-	.	ID=gene_05217;prediction_source=maker_S1_GTGAAA_L006:snap_masked-CP010926.2-processed-gene-5.106-mRNA-1
CP010926.2	maker	mRNA	586371	587582	.	-	.	ID=gene_05217.t1;Parent=gene_05217
CP010926.2	maker	exon	586371	587582	.	-	.	ID=gene_05217.t1.e1;Parent=gene_05217.t1
CP010926.2	maker	CDS	586371	587582	.	-	0	ID=gene_05217.t1.c1;Parent=gene_05217.t1
CP010926.2	maker	gene	588981	590699	.	-	.	ID=gene_05218;prediction_source=maker_S1_GTGAAA_L006:genemark-CP010926.2-processed-gene-5.38-mRNA-1
CP010926.2	maker	mRNA	588981	590699	.	-	.	ID=gene_05218.t1;Parent=gene_05218
CP010926.2	maker	exon	588981	590699	.	-	.	ID=gene_05218.t1.e1;Parent=gene_05218.t1
CP010926.2	maker	CDS	588981	590699	.	-	0	ID=gene_05218.t1.c1;Parent=gene_05218.t1
CP010926.2	maker	gene	591373	593094	.	+	.	ID=gene_05219;prediction_source=maker_S1_GTGAAA_L006:snap_masked-CP010926.2-processed-gene-5.79-mRNA-1
CP010926.2	maker	mRNA	591373	593094	.	+	.	ID=gene_05219.t1;Parent=gene_05219
CP010926.2	maker	exon	591373	593094	.	+	.	ID=gene_05219.t1.e1;Parent=gene_05219.t1
CP010926.2	maker	CDS	591373	593094	.	+	0	ID=gene_05219.t1.c1;Parent=gene_05219.t1
CP010926.2	maker	gene	593360	597115	.	-	.	ID=gene_05220;prediction_source=maker_S1_GTGAAA_L006:genemark-CP010926.2-processed-gene-5.39-mRNA-1
CP010926.2	maker	mRNA	593360	597115	.	-	.	ID=gene_05220.t1;Parent=gene_05220
CP010926.2	maker	exon	593360	597115	.	-	.	ID=gene_05220.t1.e1;Parent=gene_05220.t1
CP010926.2	maker	CDS	593360	597115	.	-	0	ID=gene_05220.t1.c1;Parent=gene_05220.t1
CP010926.2	maker	gene	598942	601839	.	+	.	ID=gene_05221;prediction_source=maker_S1_GTGAAA_L006:genemark-CP010926.2-processed-gene-5.17-mRNA-1
CP010926.2	maker	mRNA	598942	601839	.	+	.	ID=gene_05221.t1;Parent=gene_05221
CP010926.2	maker	exon	598942	601839	.	+	.	ID=gene_05221.t1.e1;Parent=gene_05221.t1
CP010926.2	maker	CDS	598942	601839	.	+	0	ID=gene_05221.t1.c1;Parent=gene_05221.t1
CP010926.2	maker	gene	604412	605857	.	+	.	ID=gene_05222;prediction_source=maker_S1_GTGAAA_L006:snap_masked-CP010926.2-processed-gene-5.81-mRNA-1
CP010926.2	maker	mRNA	604412	605857	.	+	.	ID=gene_05222.t1;Parent=gene_05222
CP010926.2	maker	exon	604412	605857	.	+	.	ID=gene_05222.t1.e1;Parent=gene_05222.t1
CP010926.2	maker	CDS	604412	605857	.	+	0	ID=gene_05222.t1.c1;Parent=gene_05222.t1
CP010926.2	AUGUSTUS	gene	606438	611167	0.13	-	.	ID=gene_05223;prediction_source=braker_S1_GTGAAA_L006:g979.t1
CP010926.2	AUGUSTUS	mRNA	606438	611167	0.13	-	.	ID=gene_05223.t1;Parent=gene_05223
CP010926.2	AUGUSTUS	exon	606438	606469	.	-	.	ID=gene_05223.t1.e1;Parent=gene_05223.t1
CP010926.2	AUGUSTUS	exon	606818	607516	.	-	.	ID=gene_05223.t1.e2;Parent=gene_05223.t1
CP010926.2	AUGUSTUS	exon	608740	609363	.	-	.	ID=gene_05223.t1.e3;Parent=gene_05223.t1
CP010926.2	AUGUSTUS	exon	609641	610601	.	-	.	ID=gene_05223.t1.e4;Parent=gene_05223.t1
CP010926.2	AUGUSTUS	exon	611165	611167	.	-	.	ID=gene_05223.t1.e5;Parent=gene_05223.t1
CP010926.2	AUGUSTUS	CDS	606438	606469	0.31	-	2	ID=gene_05223.t1.c1;Parent=gene_05223.t1
CP010926.2	AUGUSTUS	CDS	606818	607516	0.53	-	2	ID=gene_05223.t1.c2;Parent=gene_05223.t1
CP010926.2	AUGUSTUS	CDS	608740	609363	0.42	-	2	ID=gene_05223.t1.c3;Parent=gene_05223.t1
CP010926.2	AUGUSTUS	CDS	609641	610601	0.95	-	0	ID=gene_05223.t1.c4;Parent=gene_05223.t1
CP010926.2	AUGUSTUS	CDS	611165	611167	0.99	-	0	ID=gene_05223.t1.c5;Parent=gene_05223.t1
CP010926.2	maker	gene	611255	613448	.	+	.	ID=gene_05224;prediction_source=maker_S1_GTGAAA_L006:genemark-CP010926.2-processed-gene-5.19-mRNA-1
CP010926.2	maker	mRNA	611255	613448	.	+	.	ID=gene_05224.t1;Parent=gene_05224
CP010926.2	maker	exon	611255	613294	.	+	.	ID=gene_05224.t1.e1;Parent=gene_05224.t1
CP010926.2	maker	exon	613395	613448	.	+	.	ID=gene_05224.t1.e2;Parent=gene_05224.t1
CP010926.2	maker	CDS	611255	613294	.	+	0	ID=gene_05224.t1.c1;Parent=gene_05224.t1
CP010926.2	maker	CDS	613395	613448	.	+	0	ID=gene_05224.t1.c2;Parent=gene_05224.t1
CP010926.2	maker	gene	613764	615650	.	-	.	ID=gene_05225;prediction_source=maker_S1_GTGAAA_L006:augustus_masked-CP010926.2-processed-gene-5.157-mRNA-1
CP010926.2	maker	mRNA	613764	615650	.	-	.	ID=gene_05225.t1;Parent=gene_05225
CP010926.2	maker	exon	613764	615650	.	-	.	ID=gene_05225.t1.e1;Parent=gene_05225.t1
CP010926.2	maker	CDS	613764	615650	.	-	0	ID=gene_05225.t1.c1;Parent=gene_05225.t1
CP010926.2	maker	gene	620840	622294	.	+	.	ID=gene_05226;prediction_source=maker_S1_GTGAAA_L006:snap_masked-CP010926.2-processed-gene-5.84-mRNA-1
CP010926.2	maker	mRNA	620840	622294	.	+	.	ID=gene_05226.t1;Parent=gene_05226
CP010926.2	maker	exon	620840	622294	.	+	.	ID=gene_05226.t1.e1;Parent=gene_05226.t1
CP010926.2	maker	CDS	620840	622294	.	+	0	ID=gene_05226.t1.c1;Parent=gene_05226.t1
CP010926.2	maker	gene	622873	624642	.	-	.	ID=gene_05227;prediction_source=maker_S1_GTGAAA_L006:genemark-CP010926.2-processed-gene-5.42-mRNA-1
CP010926.2	maker	mRNA	622873	624642	.	-	.	ID=gene_05227.t1;Parent=gene_05227
CP010926.2	maker	exon	622873	624642	.	-	.	ID=gene_05227.t1.e1;Parent=gene_05227.t1
CP010926.2	maker	CDS	622873	624642	.	-	0	ID=gene_05227.t1.c1;Parent=gene_05227.t1
CP010926.2	maker	gene	626850	627395	.	-	.	ID=gene_05228;prediction_source=maker_S1_GTGAAA_L006:snap_masked-CP010926.2-processed-gene-5.111-mRNA-1
CP010926.2	maker	mRNA	626850	627395	.	-	.	ID=gene_05228.t1;Parent=gene_05228
CP010926.2	maker	exon	626850	627395	.	-	.	ID=gene_05228.t1.e1;Parent=gene_05228.t1
CP010926.2	maker	CDS	626850	627395	.	-	0	ID=gene_05228.t1.c1;Parent=gene_05228.t1
CP010926.2	AUGUSTUS	gene	627968	629074	0.99	+	.	ID=gene_05229;prediction_source=augustus:CP010926.2.g4458.t1
CP010926.2	AUGUSTUS	mRNA	627968	629074	0.99	+	.	ID=gene_05229.t1;Parent=gene_05229
CP010926.2	AUGUSTUS	exon	627968	629074	0.99	+	.	ID=gene_05229.t1.e1;Parent=gene_05229.t1
CP010926.2	AUGUSTUS	CDS	627968	629074	0.99	+	0	ID=gene_05229.t1.c1;Parent=gene_05229.t1
CP010926.2	AUGUSTUS	gene	629646	633245	1	+	.	ID=gene_05230;prediction_source=augustus:CP010926.2.g4459.t1
CP010926.2	AUGUSTUS	mRNA	629646	633245	1	+	.	ID=gene_05230.t1;Parent=gene_05230
CP010926.2	AUGUSTUS	exon	629646	633245	1	+	.	ID=gene_05230.t1.e1;Parent=gene_05230.t1
CP010926.2	AUGUSTUS	CDS	629646	633245	1	+	0	ID=gene_05230.t1.c1;Parent=gene_05230.t1
CP010926.2	maker	gene	636470	637579	.	-	.	ID=gene_05231;prediction_source=maker_S1_GTGAAA_L006:genemark-CP010926.2-processed-gene-5.44-mRNA-1
CP010926.2	maker	mRNA	636470	637579	.	-	.	ID=gene_05231.t1;Parent=gene_05231
CP010926.2	maker	exon	636470	637579	.	-	.	ID=gene_05231.t1.e1;Parent=gene_05231.t1
CP010926.2	maker	CDS	636470	637579	.	-	0	ID=gene_05231.t1.c1;Parent=gene_05231.t1
CP010926.2	maker	gene	637880	639379	.	-	.	ID=gene_05232;prediction_source=maker_S1_GTGAAA_L006:snap_masked-CP010926.2-processed-gene-5.113-mRNA-1
CP010926.2	maker	mRNA	637880	639379	.	-	.	ID=gene_05232.t1;Parent=gene_05232
CP010926.2	maker	exon	637880	639379	.	-	.	ID=gene_05232.t1.e1;Parent=gene_05232.t1
CP010926.2	maker	CDS	637880	639379	.	-	0	ID=gene_05232.t1.c1;Parent=gene_05232.t1
CP010926.2	maker	gene	640011	642350	.	+	.	ID=gene_05233;prediction_source=maker_S1_GTGAAA_L006:genemark-CP010926.2-processed-gene-5.22-mRNA-1
CP010926.2	maker	mRNA	640011	642350	.	+	.	ID=gene_05233.t1;Parent=gene_05233
CP010926.2	maker	exon	640011	642350	.	+	.	ID=gene_05233.t1.e1;Parent=gene_05233.t1
CP010926.2	maker	CDS	640011	642350	.	+	0	ID=gene_05233.t1.c1;Parent=gene_05233.t1
CP010926.2	maker	gene	642475	643239	.	-	.	ID=gene_05234;prediction_source=maker_S1_GTGAAA_L006:genemark-CP010926.2-processed-gene-5.46-mRNA-1
CP010926.2	maker	mRNA	642475	643239	.	-	.	ID=gene_05234.t1;Parent=gene_05234
CP010926.2	maker	exon	642475	643239	.	-	.	ID=gene_05234.t1.e1;Parent=gene_05234.t1
CP010926.2	maker	CDS	642475	643239	.	-	0	ID=gene_05234.t1.c1;Parent=gene_05234.t1
CP010926.2	maker	gene	643474	644526	.	+	.	ID=gene_05235;prediction_source=maker_S1_GTGAAA_L006:genemark-CP010926.2-processed-gene-5.23-mRNA-1
CP010926.2	maker	mRNA	643474	644526	.	+	.	ID=gene_05235.t1;Parent=gene_05235
CP010926.2	maker	exon	643474	644526	.	+	.	ID=gene_05235.t1.e1;Parent=gene_05235.t1
CP010926.2	maker	CDS	643474	644526	.	+	0	ID=gene_05235.t1.c1;Parent=gene_05235.t1
CP010926.2	maker	gene	644808	645752	.	+	.	ID=gene_05236;prediction_source=maker_S1_GTGAAA_L006:snap_masked-CP010926.2-processed-gene-5.89-mRNA-1
CP010926.2	maker	mRNA	644808	645752	.	+	.	ID=gene_05236.t1;Parent=gene_05236
CP010926.2	maker	exon	644808	645752	.	+	.	ID=gene_05236.t1.e1;Parent=gene_05236.t1
CP010926.2	maker	CDS	644808	645752	.	+	0	ID=gene_05236.t1.c1;Parent=gene_05236.t1
CP010926.2	maker	gene	645877	647832	.	-	.	ID=gene_05237;prediction_source=maker_S1_GTGAAA_L006:genemark-CP010926.2-processed-gene-5.47-mRNA-1
CP010926.2	maker	mRNA	645877	647832	.	-	.	ID=gene_05237.t1;Parent=gene_05237
CP010926.2	maker	exon	645877	647832	.	-	.	ID=gene_05237.t1.e1;Parent=gene_05237.t1
CP010926.2	maker	CDS	645877	647832	.	-	0	ID=gene_05237.t1.c1;Parent=gene_05237.t1
CP010926.2	maker	gene	649205	649807	.	+	.	ID=gene_05238;prediction_source=maker_S1_GTGAAA_L006:augustus_masked-CP010926.2-processed-gene-5.142-mRNA-1
CP010926.2	maker	mRNA	649205	649807	.	+	.	ID=gene_05238.t1;Parent=gene_05238
CP010926.2	maker	exon	649205	649320	.	+	.	ID=gene_05238.t1.e1;Parent=gene_05238.t1
CP010926.2	maker	exon	649420	649807	.	+	.	ID=gene_05238.t1.e2;Parent=gene_05238.t1
CP010926.2	maker	CDS	649205	649320	.	+	0	ID=gene_05238.t1.c1;Parent=gene_05238.t1
CP010926.2	maker	CDS	649420	649807	.	+	1	ID=gene_05238.t1.c2;Parent=gene_05238.t1
CP010926.2	maker	gene	650193	650402	.	+	.	ID=gene_05239;prediction_source=maker_S1_GTGAAA_L006:snap_masked-CP010926.2-processed-gene-5.91-mRNA-1
CP010926.2	maker	mRNA	650193	650402	.	+	.	ID=gene_05239.t1;Parent=gene_05239
CP010926.2	maker	exon	650193	650402	.	+	.	ID=gene_05239.t1.e1;Parent=gene_05239.t1
CP010926.2	maker	CDS	650193	650402	.	+	0	ID=gene_05239.t1.c1;Parent=gene_05239.t1
##sequence-region CP010927.2 1 635246
CP010927.2	annotation	remark	1	635246	.	.	.	gff-version=3
CP010927.2	maker	gene	10147	11809	.	+	.	ID=gene_05240;prediction_source=maker_S1_GTGAAA_L006:augustus_masked-CP010927.2-processed-gene-0.0-mRNA-1
CP010927.2	maker	mRNA	10147	11809	.	+	.	ID=gene_05240.t1;Parent=gene_05240
CP010927.2	maker	exon	10147	10917	.	+	.	ID=gene_05240.t1.e1;Parent=gene_05240.t1
CP010927.2	maker	exon	10993	11184	.	+	.	ID=gene_05240.t1.e2;Parent=gene_05240.t1
CP010927.2	maker	exon	11247	11749	.	+	.	ID=gene_05240.t1.e3;Parent=gene_05240.t1
CP010927.2	maker	exon	11803	11809	.	+	.	ID=gene_05240.t1.e4;Parent=gene_05240.t1
CP010927.2	maker	CDS	10147	10917	.	+	0	ID=gene_05240.t1.c1;Parent=gene_05240.t1
CP010927.2	maker	CDS	10993	11184	.	+	0	ID=gene_05240.t1.c2;Parent=gene_05240.t1
CP010927.2	maker	CDS	11247	11749	.	+	0	ID=gene_05240.t1.c3;Parent=gene_05240.t1
CP010927.2	maker	CDS	11803	11809	.	+	1	ID=gene_05240.t1.c4;Parent=gene_05240.t1
CP010927.2	maker	gene	20764	21089	.	-	.	ID=gene_05241;prediction_source=maker_S1_GTGAAA_L006:augustus_masked-CP010927.2-processed-gene-0.13-mRNA-1
CP010927.2	maker	mRNA	20764	21089	.	-	.	ID=gene_05241.t1;Parent=gene_05241
CP010927.2	maker	exon	20901	21089	.	-	.	ID=gene_05241.t1.e1;Parent=gene_05241.t1
CP010927.2	maker	exon	20764	20847	.	-	.	ID=gene_05241.t1.e2;Parent=gene_05241.t1
CP010927.2	maker	CDS	20901	21089	.	-	0	ID=gene_05241.t1.c1;Parent=gene_05241.t1
CP010927.2	maker	CDS	20764	20847	.	-	0	ID=gene_05241.t1.c2;Parent=gene_05241.t1
CP010927.2	maker	gene	21591	22013	.	+	.	ID=gene_05242;prediction_source=maker_S1_GTGAAA_L006:snap_masked-CP010927.2-processed-gene-0.55-mRNA-1
CP010927.2	maker	mRNA	21591	22013	.	+	.	ID=gene_05242.t1;Parent=gene_05242
CP010927.2	maker	exon	21591	22013	.	+	.	ID=gene_05242.t1.e1;Parent=gene_05242.t1
CP010927.2	maker	CDS	21591	22013	.	+	0	ID=gene_05242.t1.c1;Parent=gene_05242.t1
CP010927.2	maker	gene	22584	22862	.	+	.	ID=gene_05243;prediction_source=maker_S1_GTGAAA_L006:genemark-CP010927.2-processed-gene-0.26-mRNA-1
CP010927.2	maker	mRNA	22584	22862	.	+	.	ID=gene_05243.t1;Parent=gene_05243
CP010927.2	maker	exon	22584	22862	.	+	.	ID=gene_05243.t1.e1;Parent=gene_05243.t1
CP010927.2	maker	CDS	22584	22862	.	+	0	ID=gene_05243.t1.c1;Parent=gene_05243.t1
CP010927.2	maker	gene	35032	35758	.	+	.	ID=gene_05244;prediction_source=maker_S1_GTGAAA_L006:augustus_masked-CP010927.2-processed-gene-0.2-mRNA-1
CP010927.2	maker	mRNA	35032	35758	.	+	.	ID=gene_05244.t1;Parent=gene_05244
CP010927.2	maker	exon	35032	35310	.	+	.	ID=gene_05244.t1.e1;Parent=gene_05244.t1
CP010927.2	maker	exon	35411	35758	.	+	.	ID=gene_05244.t1.e2;Parent=gene_05244.t1
CP010927.2	maker	CDS	35032	35310	.	+	0	ID=gene_05244.t1.c1;Parent=gene_05244.t1
CP010927.2	maker	CDS	35411	35758	.	+	0	ID=gene_05244.t1.c2;Parent=gene_05244.t1
CP010927.2	maker	gene	36926	37528	.	-	.	ID=gene_05245;prediction_source=maker_S1_GTGAAA_L006:augustus_masked-CP010927.2-processed-gene-0.14-mRNA-1
CP010927.2	maker	mRNA	36926	37528	.	-	.	ID=gene_05245.t1;Parent=gene_05245
CP010927.2	maker	exon	37413	37528	.	-	.	ID=gene_05245.t1.e1;Parent=gene_05245.t1
CP010927.2	maker	exon	36926	37313	.	-	.	ID=gene_05245.t1.e2;Parent=gene_05245.t1
CP010927.2	maker	CDS	37413	37528	.	-	0	ID=gene_05245.t1.c1;Parent=gene_05245.t1
CP010927.2	maker	CDS	36926	37313	.	-	1	ID=gene_05245.t1.c2;Parent=gene_05245.t1
CP010927.2	maker	gene	38492	39940	.	-	.	ID=gene_05246;prediction_source=maker_S1_GTGAAA_L006:genemark-CP010927.2-processed-gene-0.44-mRNA-1
CP010927.2	maker	mRNA	38492	39940	.	-	.	ID=gene_05246.t1;Parent=gene_05246
CP010927.2	maker	exon	38492	39940	.	-	.	ID=gene_05246.t1.e1;Parent=gene_05246.t1
CP010927.2	maker	CDS	38492	39940	.	-	0	ID=gene_05246.t1.c1;Parent=gene_05246.t1
CP010927.2	maker	gene	40479	42807	.	+	.	ID=gene_05247;prediction_source=maker_S1_GTGAAA_L006:genemark-CP010927.2-processed-gene-0.29-mRNA-1
CP010927.2	maker	mRNA	40479	42807	.	+	.	ID=gene_05247.t1;Parent=gene_05247
CP010927.2	maker	exon	40479	40927	.	+	.	ID=gene_05247.t1.e1;Parent=gene_05247.t1
CP010927.2	maker	exon	41039	42807	.	+	.	ID=gene_05247.t1.e2;Parent=gene_05247.t1
CP010927.2	maker	CDS	40914	40927	.	+	0	ID=gene_05247.t1.c1;Parent=gene_05247.t1
CP010927.2	maker	CDS	41039	42539	.	+	1	ID=gene_05247.t1.c2;Parent=gene_05247.t1
CP010927.2	maker	gene	43021	44070	.	+	.	ID=gene_05248;prediction_source=maker_S1_GTGAAA_L006:genemark-CP010927.2-processed-gene-0.30-mRNA-1
CP010927.2	maker	mRNA	43021	44070	.	+	.	ID=gene_05248.t1;Parent=gene_05248
CP010927.2	maker	exon	43021	43518	.	+	.	ID=gene_05248.t1.e1;Parent=gene_05248.t1
CP010927.2	maker	exon	43619	44070	.	+	.	ID=gene_05248.t1.e2;Parent=gene_05248.t1
CP010927.2	maker	CDS	43058	43518	.	+	0	ID=gene_05248.t1.c1;Parent=gene_05248.t1
CP010927.2	maker	CDS	43619	44003	.	+	1	ID=gene_05248.t1.c2;Parent=gene_05248.t1
CP010927.2	maker	gene	44071	46353	.	-	.	ID=gene_05249;prediction_source=maker_S1_GTGAAA_L006:genemark-CP010927.2-processed-gene-0.45-mRNA-1
CP010927.2	maker	mRNA	44071	46353	.	-	.	ID=gene_05249.t1;Parent=gene_05249
CP010927.2	maker	exon	44071	44218	.	-	.	ID=gene_05249.t1.e1;Parent=gene_05249.t1
CP010927.2	maker	exon	44301	46353	.	-	.	ID=gene_05249.t1.e2;Parent=gene_05249.t1
CP010927.2	maker	CDS	44301	46290	.	-	0	ID=gene_05249.t1.c1;Parent=gene_05249.t1
CP010927.2	maker	CDS	44085	44218	.	-	2	ID=gene_05249.t1.c2;Parent=gene_05249.t1
CP010927.2	maker	gene	46994	47704	.	-	.	ID=gene_05250;prediction_source=maker_S1_GTGAAA_L006:augustus_masked-CP010927.2-processed-gene-0.17-mRNA-1
CP010927.2	maker	mRNA	46994	47704	.	-	.	ID=gene_05250.t1;Parent=gene_05250
CP010927.2	maker	exon	46994	47704	.	-	.	ID=gene_05250.t1.e1;Parent=gene_05250.t1
CP010927.2	maker	CDS	46994	47704	.	-	0	ID=gene_05250.t1.c1;Parent=gene_05250.t1
CP010927.2	maker	gene	51185	54011	.	-	.	ID=gene_05251;prediction_source=maker_S1_GTGAAA_L006:genemark-CP010927.2-processed-gene-0.47-mRNA-1
CP010927.2	maker	mRNA	51185	54011	.	-	.	ID=gene_05251.t1;Parent=gene_05251
CP010927.2	maker	exon	52029	54011	.	-	.	ID=gene_05251.t1.e1;Parent=gene_05251.t1
CP010927.2	maker	exon	51185	51946	.	-	.	ID=gene_05251.t1.e2;Parent=gene_05251.t1
CP010927.2	maker	CDS	52029	54011	.	-	0	ID=gene_05251.t1.c1;Parent=gene_05251.t1
CP010927.2	maker	CDS	51185	51946	.	-	0	ID=gene_05251.t1.c2;Parent=gene_05251.t1
CP010927.2	AUGUSTUS	gene	59406	60980	0.38	+	.	ID=gene_05252;prediction_source=augustus:CP010927.2.g4497.t1
CP010927.2	AUGUSTUS	mRNA	59406	60980	0.38	+	.	ID=gene_05252.t1;Parent=gene_05252
CP010927.2	AUGUSTUS	exon	59406	59470	0.66	+	.	ID=gene_05252.t1.e1;Parent=gene_05252.t1
CP010927.2	AUGUSTUS	exon	59540	60308	0.48	+	.	ID=gene_05252.t1.e2;Parent=gene_05252.t1
CP010927.2	AUGUSTUS	exon	60405	60980	0.79	+	.	ID=gene_05252.t1.e3;Parent=gene_05252.t1
CP010927.2	AUGUSTUS	CDS	59406	59470	0.66	+	0	ID=gene_05252.t1.c1;Parent=gene_05252.t1
CP010927.2	AUGUSTUS	CDS	59540	60308	0.48	+	1	ID=gene_05252.t1.c2;Parent=gene_05252.t1
CP010927.2	AUGUSTUS	CDS	60405	60980	0.79	+	0	ID=gene_05252.t1.c3;Parent=gene_05252.t1
CP010927.2	maker	gene	61215	62999	.	-	.	ID=gene_05253;prediction_source=maker_S1_GTGAAA_L006:genemark-CP010927.2-processed-gene-0.48-mRNA-1
CP010927.2	maker	mRNA	61215	62999	.	-	.	ID=gene_05253.t1;Parent=gene_05253
CP010927.2	maker	exon	61215	62999	.	-	.	ID=gene_05253.t1.e1;Parent=gene_05253.t1
CP010927.2	maker	CDS	61215	62999	.	-	0	ID=gene_05253.t1.c1;Parent=gene_05253.t1
CP010927.2	maker	gene	63957	65135	.	+	.	ID=gene_05254;prediction_source=maker_S1_GTGAAA_L006:genemark-CP010927.2-processed-gene-0.32-mRNA-1
CP010927.2	maker	mRNA	63957	65135	.	+	.	ID=gene_05254.t1;Parent=gene_05254
CP010927.2	maker	exon	63957	65135	.	+	.	ID=gene_05254.t1.e1;Parent=gene_05254.t1
CP010927.2	maker	CDS	63957	65135	.	+	0	ID=gene_05254.t1.c1;Parent=gene_05254.t1
CP010927.2	maker	gene	65271	69439	.	-	.	ID=gene_05255;prediction_source=maker_S1_GTGAAA_L006:genemark-CP010927.2-processed-gene-0.49-mRNA-1
CP010927.2	maker	mRNA	65271	69439	.	-	.	ID=gene_05255.t1;Parent=gene_05255
CP010927.2	maker	exon	65271	65738	.	-	.	ID=gene_05255.t1.e1;Parent=gene_05255.t1
CP010927.2	maker	exon	65829	69439	.	-	.	ID=gene_05255.t1.e2;Parent=gene_05255.t1
CP010927.2	maker	CDS	65829	69306	.	-	0	ID=gene_05255.t1.c1;Parent=gene_05255.t1
CP010927.2	maker	CDS	65299	65738	.	-	2	ID=gene_05255.t1.c2;Parent=gene_05255.t1
CP010927.2	maker	gene	70398	71186	.	+	.	ID=gene_05256;prediction_source=maker_S1_GTGAAA_L006:genemark-CP010927.2-processed-gene-0.33-mRNA-1
CP010927.2	maker	mRNA	70398	71186	.	+	.	ID=gene_05256.t1;Parent=gene_05256
CP010927.2	maker	exon	70398	71186	.	+	.	ID=gene_05256.t1.e1;Parent=gene_05256.t1
CP010927.2	maker	CDS	70398	71186	.	+	0	ID=gene_05256.t1.c1;Parent=gene_05256.t1
CP010927.2	maker	gene	71451	74792	.	-	.	ID=gene_05257;prediction_source=maker_S1_GTGAAA_L006:genemark-CP010927.2-processed-gene-0.50-mRNA-1
CP010927.2	maker	mRNA	71451	74792	.	-	.	ID=gene_05257.t1;Parent=gene_05257
CP010927.2	maker	exon	71451	74792	.	-	.	ID=gene_05257.t1.e1;Parent=gene_05257.t1
CP010927.2	maker	CDS	71451	74792	.	-	0	ID=gene_05257.t1.c1;Parent=gene_05257.t1
CP010927.2	maker	gene	75680	77098	.	+	.	ID=gene_05258;prediction_source=maker_S1_GTGAAA_L006:genemark-CP010927.2-processed-gene-0.34-mRNA-1
CP010927.2	maker	mRNA	75680	77098	.	+	.	ID=gene_05258.t1;Parent=gene_05258
CP010927.2	maker	exon	75680	77098	.	+	.	ID=gene_05258.t1.e1;Parent=gene_05258.t1
CP010927.2	maker	CDS	75680	77098	.	+	0	ID=gene_05258.t1.c1;Parent=gene_05258.t1
CP010927.2	maker	gene	77879	80089	.	+	.	ID=gene_05259;prediction_source=maker_S1_GTGAAA_L006:genemark-CP010927.2-processed-gene-0.35-mRNA-1
CP010927.2	maker	mRNA	77879	80089	.	+	.	ID=gene_05259.t1;Parent=gene_05259
CP010927.2	maker	exon	77879	80089	.	+	.	ID=gene_05259.t1.e1;Parent=gene_05259.t1
CP010927.2	maker	CDS	77879	80089	.	+	0	ID=gene_05259.t1.c1;Parent=gene_05259.t1
CP010927.2	maker	gene	80128	81495	.	+	.	ID=gene_05260;prediction_source=maker_S1_GTGAAA_L006:augustus_masked-CP010927.2-processed-gene-0.10-mRNA-1
CP010927.2	maker	mRNA	80128	81495	.	+	.	ID=gene_05260.t1;Parent=gene_05260
CP010927.2	maker	exon	80128	81495	.	+	.	ID=gene_05260.t1.e1;Parent=gene_05260.t1
CP010927.2	maker	CDS	80128	81495	.	+	0	ID=gene_05260.t1.c1;Parent=gene_05260.t1
CP010927.2	maker	gene	81724	83463	.	-	.	ID=gene_05261;prediction_source=maker_S1_GTGAAA_L006:genemark-CP010927.2-processed-gene-0.51-mRNA-1
CP010927.2	maker	mRNA	81724	83463	.	-	.	ID=gene_05261.t1;Parent=gene_05261
CP010927.2	maker	exon	81724	83463	.	-	.	ID=gene_05261.t1.e1;Parent=gene_05261.t1
CP010927.2	maker	CDS	81724	83463	.	-	0	ID=gene_05261.t1.c1;Parent=gene_05261.t1
CP010927.2	maker	gene	83897	85579	.	-	.	ID=gene_05262;prediction_source=maker_S1_GTGAAA_L006:genemark-CP010927.2-processed-gene-0.52-mRNA-1
CP010927.2	maker	mRNA	83897	85579	.	-	.	ID=gene_05262.t1;Parent=gene_05262
CP010927.2	maker	exon	83897	85194	.	-	.	ID=gene_05262.t1.e1;Parent=gene_05262.t1
CP010927.2	maker	exon	85296	85579	.	-	.	ID=gene_05262.t1.e2;Parent=gene_05262.t1
CP010927.2	maker	CDS	85296	85317	.	-	0	ID=gene_05262.t1.c1;Parent=gene_05262.t1
CP010927.2	maker	CDS	83927	85194	.	-	2	ID=gene_05262.t1.c2;Parent=gene_05262.t1
CP010927.2	maker	gene	86247	86921	.	+	.	ID=gene_05263;prediction_source=maker_S1_GTGAAA_L006:genemark-CP010927.2-processed-gene-0.37-mRNA-1
CP010927.2	maker	mRNA	86247	86921	.	+	.	ID=gene_05263.t1;Parent=gene_05263
CP010927.2	maker	exon	86247	86921	.	+	.	ID=gene_05263.t1.e1;Parent=gene_05263.t1
CP010927.2	maker	CDS	86247	86921	.	+	0	ID=gene_05263.t1.c1;Parent=gene_05263.t1
CP010927.2	maker	gene	88009	89604	.	+	.	ID=gene_05264;prediction_source=maker_S1_GTGAAA_L006:genemark-CP010927.2-processed-gene-0.38-mRNA-1
CP010927.2	maker	mRNA	88009	89604	.	+	.	ID=gene_05264.t1;Parent=gene_05264
CP010927.2	maker	exon	88009	89604	.	+	.	ID=gene_05264.t1.e1;Parent=gene_05264.t1
CP010927.2	maker	CDS	88009	89604	.	+	0	ID=gene_05264.t1.c1;Parent=gene_05264.t1
CP010927.2	maker	gene	89956	91026	.	+	.	ID=gene_05265;prediction_source=maker_S1_GTGAAA_L006:snap_masked-CP010927.2-processed-gene-0.68-mRNA-1
CP010927.2	maker	mRNA	89956	91026	.	+	.	ID=gene_05265.t1;Parent=gene_05265
CP010927.2	maker	exon	89956	91026	.	+	.	ID=gene_05265.t1.e1;Parent=gene_05265.t1
CP010927.2	maker	CDS	89956	91026	.	+	0	ID=gene_05265.t1.c1;Parent=gene_05265.t1
CP010927.2	maker	gene	91001	93042	.	-	.	ID=gene_05266;prediction_source=maker_S1_GTGAAA_L006:maker-CP010927.2-augustus-gene-0.94-mRNA-1
CP010927.2	maker	mRNA	91001	93042	.	-	.	ID=gene_05266.t1;Parent=gene_05266
CP010927.2	maker	exon	91001	91044	.	-	.	ID=gene_05266.t1.e2;Parent=gene_05266.t1
CP010927.2	maker	exon	91488	93042	.	-	.	ID=gene_05266.t1.e1;Parent=gene_05266.t1
CP010927.2	maker	CDS	91001	91044	.	-	2	ID=gene_05266.t1.c2;Parent=gene_05266.t1
CP010927.2	maker	CDS	91488	93042	.	-	0	ID=gene_05266.t1.c1;Parent=gene_05266.t1
CP010927.2	maker	gene	94125	94805	.	-	.	ID=gene_05267;prediction_source=maker_S1_GTGAAA_L006:genemark-CP010927.2-processed-gene-1.70-mRNA-1
CP010927.2	maker	mRNA	94125	94805	.	-	.	ID=gene_05267.t1;Parent=gene_05267
CP010927.2	maker	exon	94125	94805	.	-	.	ID=gene_05267.t1.e1;Parent=gene_05267.t1
CP010927.2	maker	CDS	94125	94805	.	-	0	ID=gene_05267.t1.c1;Parent=gene_05267.t1
CP010927.2	maker	gene	94886	95644	.	-	.	ID=gene_05268;prediction_source=maker_S1_GTGAAA_L006:genemark-CP010927.2-processed-gene-1.71-mRNA-1
CP010927.2	maker	mRNA	94886	95644	.	-	.	ID=gene_05268.t1;Parent=gene_05268
CP010927.2	maker	exon	94886	95644	.	-	.	ID=gene_05268.t1.e1;Parent=gene_05268.t1
CP010927.2	maker	CDS	94886	95644	.	-	0	ID=gene_05268.t1.c1;Parent=gene_05268.t1
CP010927.2	maker	gene	100813	102021	.	+	.	ID=gene_05269;prediction_source=maker_S1_GTGAAA_L006:genemark-CP010927.2-processed-gene-1.72-mRNA-1
CP010927.2	maker	mRNA	100813	102021	.	+	.	ID=gene_05269.t1;Parent=gene_05269
CP010927.2	maker	exon	100813	102021	.	+	.	ID=gene_05269.t1.e1;Parent=gene_05269.t1
CP010927.2	maker	CDS	100813	102021	.	+	0	ID=gene_05269.t1.c1;Parent=gene_05269.t1
CP010927.2	maker	gene	102694	104049	.	+	.	ID=gene_05270;prediction_source=maker_S1_GTGAAA_L006:genemark-CP010927.2-processed-gene-1.73-mRNA-1
CP010927.2	maker	mRNA	102694	104049	.	+	.	ID=gene_05270.t1;Parent=gene_05270
CP010927.2	maker	exon	102694	104049	.	+	.	ID=gene_05270.t1.e1;Parent=gene_05270.t1
CP010927.2	maker	CDS	102694	104049	.	+	0	ID=gene_05270.t1.c1;Parent=gene_05270.t1
CP010927.2	maker	gene	104801	106657	.	+	.	ID=gene_05271;prediction_source=maker_S1_GTGAAA_L006:genemark-CP010927.2-processed-gene-1.74-mRNA-1
CP010927.2	maker	mRNA	104801	106657	.	+	.	ID=gene_05271.t1;Parent=gene_05271
CP010927.2	maker	exon	104801	106657	.	+	.	ID=gene_05271.t1.e1;Parent=gene_05271.t1
CP010927.2	maker	CDS	104801	106657	.	+	0	ID=gene_05271.t1.c1;Parent=gene_05271.t1
CP010927.2	maker	gene	107018	108697	.	-	.	ID=gene_05272;prediction_source=maker_S1_GTGAAA_L006:genemark-CP010927.2-processed-gene-1.95-mRNA-1
CP010927.2	maker	mRNA	107018	108697	.	-	.	ID=gene_05272.t1;Parent=gene_05272
CP010927.2	maker	exon	107018	108697	.	-	.	ID=gene_05272.t1.e1;Parent=gene_05272.t1
CP010927.2	maker	CDS	107018	108697	.	-	0	ID=gene_05272.t1.c1;Parent=gene_05272.t1
CP010927.2	maker	gene	109273	111018	.	-	.	ID=gene_05273;prediction_source=maker_S1_GTGAAA_L006:genemark-CP010927.2-processed-gene-1.96-mRNA-1
CP010927.2	maker	mRNA	109273	111018	.	-	.	ID=gene_05273.t1;Parent=gene_05273
CP010927.2	maker	exon	109273	111018	.	-	.	ID=gene_05273.t1.e1;Parent=gene_05273.t1
CP010927.2	maker	CDS	109273	111018	.	-	0	ID=gene_05273.t1.c1;Parent=gene_05273.t1
CP010927.2	maker	gene	112348	114012	.	-	.	ID=gene_05274;prediction_source=maker_S1_GTGAAA_L006:snap_masked-CP010927.2-processed-gene-1.55-mRNA-1
CP010927.2	maker	mRNA	112348	114012	.	-	.	ID=gene_05274.t1;Parent=gene_05274
CP010927.2	maker	exon	112348	114012	.	-	.	ID=gene_05274.t1.e1;Parent=gene_05274.t1
CP010927.2	maker	CDS	112348	114012	.	-	0	ID=gene_05274.t1.c1;Parent=gene_05274.t1
CP010927.2	maker	gene	115272	116924	.	+	.	ID=gene_05275;prediction_source=maker_S1_GTGAAA_L006:genemark-CP010927.2-processed-gene-1.75-mRNA-1
CP010927.2	maker	mRNA	115272	116924	.	+	.	ID=gene_05275.t1;Parent=gene_05275
CP010927.2	maker	exon	115272	116924	.	+	.	ID=gene_05275.t1.e1;Parent=gene_05275.t1
CP010927.2	maker	CDS	115272	116924	.	+	0	ID=gene_05275.t1.c1;Parent=gene_05275.t1
CP010927.2	maker	gene	117046	119379	.	-	.	ID=gene_05276;prediction_source=maker_S1_GTGAAA_L006:genemark-CP010927.2-processed-gene-1.98-mRNA-1
CP010927.2	maker	mRNA	117046	119379	.	-	.	ID=gene_05276.t1;Parent=gene_05276
CP010927.2	maker	exon	117046	119379	.	-	.	ID=gene_05276.t1.e1;Parent=gene_05276.t1
CP010927.2	maker	CDS	117046	119379	.	-	0	ID=gene_05276.t1.c1;Parent=gene_05276.t1
CP010927.2	maker	gene	120308	122245	.	+	.	ID=gene_05277;prediction_source=maker_S1_GTGAAA_L006:snap_masked-CP010927.2-processed-gene-1.33-mRNA-1
CP010927.2	maker	mRNA	120308	122245	.	+	.	ID=gene_05277.t1;Parent=gene_05277
CP010927.2	maker	exon	120308	122245	.	+	.	ID=gene_05277.t1.e1;Parent=gene_05277.t1
CP010927.2	maker	CDS	120308	122245	.	+	0	ID=gene_05277.t1.c1;Parent=gene_05277.t1
CP010927.2	maker	gene	122472	123222	.	-	.	ID=gene_05278;prediction_source=maker_S1_GTGAAA_L006:genemark-CP010927.2-processed-gene-1.99-mRNA-1
CP010927.2	maker	mRNA	122472	123222	.	-	.	ID=gene_05278.t1;Parent=gene_05278
CP010927.2	maker	exon	122472	122538	.	-	.	ID=gene_05278.t1.e1;Parent=gene_05278.t1
CP010927.2	maker	exon	122615	123222	.	-	.	ID=gene_05278.t1.e2;Parent=gene_05278.t1
CP010927.2	maker	CDS	122472	122538	.	-	1	ID=gene_05278.t1.c2;Parent=gene_05278.t1
CP010927.2	maker	CDS	122615	123222	.	-	0	ID=gene_05278.t1.c1;Parent=gene_05278.t1
CP010927.2	maker	gene	123982	126063	.	+	.	ID=gene_05279;prediction_source=maker_S1_GTGAAA_L006:snap_masked-CP010927.2-processed-gene-1.34-mRNA-1
CP010927.2	maker	mRNA	123982	126063	.	+	.	ID=gene_05279.t1;Parent=gene_05279
CP010927.2	maker	exon	123982	126063	.	+	.	ID=gene_05279.t1.e1;Parent=gene_05279.t1
CP010927.2	maker	CDS	123982	126063	.	+	0	ID=gene_05279.t1.c1;Parent=gene_05279.t1
CP010927.2	maker	gene	126423	126906	.	-	.	ID=gene_05280;prediction_source=maker_S1_GTGAAA_L006:genemark-CP010927.2-processed-gene-1.100-mRNA-1
CP010927.2	maker	mRNA	126423	126906	.	-	.	ID=gene_05280.t1;Parent=gene_05280
CP010927.2	maker	exon	126423	126489	.	-	.	ID=gene_05280.t1.e1;Parent=gene_05280.t1
CP010927.2	maker	exon	126601	126757	.	-	.	ID=gene_05280.t1.e2;Parent=gene_05280.t1
CP010927.2	maker	exon	126888	126906	.	-	.	ID=gene_05280.t1.e3;Parent=gene_05280.t1
CP010927.2	maker	CDS	126423	126489	.	-	1	ID=gene_05280.t1.c3;Parent=gene_05280.t1
CP010927.2	maker	CDS	126601	126757	.	-	2	ID=gene_05280.t1.c2;Parent=gene_05280.t1
CP010927.2	maker	CDS	126888	126906	.	-	0	ID=gene_05280.t1.c1;Parent=gene_05280.t1
CP010927.2	maker	gene	127186	128513	.	+	.	ID=gene_05281;prediction_source=maker_S1_GTGAAA_L006:genemark-CP010927.2-processed-gene-1.78-mRNA-1
CP010927.2	maker	mRNA	127186	128513	.	+	.	ID=gene_05281.t1;Parent=gene_05281
CP010927.2	maker	exon	127186	127872	.	+	.	ID=gene_05281.t1.e1;Parent=gene_05281.t1
CP010927.2	maker	exon	127965	128513	.	+	.	ID=gene_05281.t1.e2;Parent=gene_05281.t1
CP010927.2	maker	CDS	127285	127872	.	+	0	ID=gene_05281.t1.c1;Parent=gene_05281.t1
CP010927.2	maker	CDS	127965	128513	.	+	0	ID=gene_05281.t1.c2;Parent=gene_05281.t1
CP010927.2	maker	gene	128675	130072	.	+	.	ID=gene_05282;prediction_source=maker_S1_GTGAAA_L006:genemark-CP010927.2-processed-gene-1.79-mRNA-1
CP010927.2	maker	mRNA	128675	130072	.	+	.	ID=gene_05282.t1;Parent=gene_05282
CP010927.2	maker	exon	128675	130072	.	+	.	ID=gene_05282.t1.e1;Parent=gene_05282.t1
CP010927.2	maker	CDS	128675	130072	.	+	0	ID=gene_05282.t1.c1;Parent=gene_05282.t1
CP010927.2	maker	gene	130153	131009	.	-	.	ID=gene_05283;prediction_source=maker_S1_GTGAAA_L006:genemark-CP010927.2-processed-gene-1.101-mRNA-1
CP010927.2	maker	mRNA	130153	131009	.	-	.	ID=gene_05283.t1;Parent=gene_05283
CP010927.2	maker	exon	130153	130479	.	-	.	ID=gene_05283.t1.e1;Parent=gene_05283.t1
CP010927.2	maker	exon	130568	131009	.	-	.	ID=gene_05283.t1.e2;Parent=gene_05283.t1
CP010927.2	maker	CDS	130568	131009	.	-	0	ID=gene_05283.t1.c1;Parent=gene_05283.t1
CP010927.2	maker	CDS	130283	130479	.	-	2	ID=gene_05283.t1.c2;Parent=gene_05283.t1
CP010927.2	maker	gene	131523	132797	.	+	.	ID=gene_05284;prediction_source=maker_S1_GTGAAA_L006:maker-CP010927.2-augustus-gene-1.0-mRNA-1
CP010927.2	maker	mRNA	131523	132797	.	+	.	ID=gene_05284.t1;Parent=gene_05284
CP010927.2	maker	exon	131523	131723	.	+	.	ID=gene_05284.t1.e1;Parent=gene_05284.t1
CP010927.2	maker	exon	131803	131950	.	+	.	ID=gene_05284.t1.e2;Parent=gene_05284.t1
CP010927.2	maker	exon	132035	132797	.	+	.	ID=gene_05284.t1.e3;Parent=gene_05284.t1
CP010927.2	maker	CDS	131668	131723	.	+	0	ID=gene_05284.t1.c1;Parent=gene_05284.t1
CP010927.2	maker	CDS	131803	131950	.	+	1	ID=gene_05284.t1.c2;Parent=gene_05284.t1
CP010927.2	maker	CDS	132035	132181	.	+	0	ID=gene_05284.t1.c3;Parent=gene_05284.t1
CP010927.2	maker	gene	133810	136050	.	+	.	ID=gene_05285;prediction_source=maker_S1_GTGAAA_L006:snap_masked-CP010927.2-processed-gene-1.38-mRNA-1
CP010927.2	maker	mRNA	133810	136050	.	+	.	ID=gene_05285.t1;Parent=gene_05285
CP010927.2	maker	exon	133810	136050	.	+	.	ID=gene_05285.t1.e1;Parent=gene_05285.t1
CP010927.2	maker	CDS	133810	136050	.	+	0	ID=gene_05285.t1.c1;Parent=gene_05285.t1
CP010927.2	maker	gene	136348	139681	.	-	.	ID=gene_05286;prediction_source=maker_S1_GTGAAA_L006:genemark-CP010927.2-processed-gene-1.102-mRNA-1
CP010927.2	maker	mRNA	136348	139681	.	-	.	ID=gene_05286.t1;Parent=gene_05286
CP010927.2	maker	exon	136348	139681	.	-	.	ID=gene_05286.t1.e1;Parent=gene_05286.t1
CP010927.2	maker	CDS	136348	139551	.	-	0	ID=gene_05286.t1.c1;Parent=gene_05286.t1
CP010927.2	AUGUSTUS	gene	140319	143513	0.6	-	.	ID=gene_05287;prediction_source=augustus:CP010927.2.g4541.t1
CP010927.2	AUGUSTUS	mRNA	140319	143513	0.6	-	.	ID=gene_05287.t1;Parent=gene_05287
CP010927.2	AUGUSTUS	exon	140319	143513	0.6	-	.	ID=gene_05287.t1.e1;Parent=gene_05287.t1
CP010927.2	AUGUSTUS	CDS	140319	143513	0.6	-	0	ID=gene_05287.t1.c1;Parent=gene_05287.t1
CP010927.2	maker	gene	144897	147242	.	+	.	ID=gene_05288;prediction_source=maker_S1_GTGAAA_L006:genemark-CP010927.2-processed-gene-1.83-mRNA-1
CP010927.2	maker	mRNA	144897	147242	.	+	.	ID=gene_05288.t1;Parent=gene_05288
CP010927.2	maker	exon	144897	145265	.	+	.	ID=gene_05288.t1.e1;Parent=gene_05288.t1
CP010927.2	maker	exon	145400	147242	.	+	.	ID=gene_05288.t1.e2;Parent=gene_05288.t1
CP010927.2	maker	CDS	145121	145265	.	+	0	ID=gene_05288.t1.c1;Parent=gene_05288.t1
CP010927.2	maker	CDS	145400	146952	.	+	2	ID=gene_05288.t1.c2;Parent=gene_05288.t1
CP010927.2	maker	gene	147341	148966	.	-	.	ID=gene_05289;prediction_source=maker_S1_GTGAAA_L006:augustus_masked-CP010927.2-processed-gene-1.143-mRNA-1
CP010927.2	maker	mRNA	147341	148966	.	-	.	ID=gene_05289.t1;Parent=gene_05289
CP010927.2	maker	exon	147341	148966	.	-	.	ID=gene_05289.t1.e1;Parent=gene_05289.t1
CP010927.2	maker	CDS	147341	148966	.	-	0	ID=gene_05289.t1.c1;Parent=gene_05289.t1
CP010927.2	maker	gene	149916	151244	.	-	.	ID=gene_05290;prediction_source=maker_S1_GTGAAA_L006:genemark-CP010927.2-processed-gene-1.105-mRNA-1
CP010927.2	maker	mRNA	149916	151244	.	-	.	ID=gene_05290.t1;Parent=gene_05290
CP010927.2	maker	exon	149916	151244	.	-	.	ID=gene_05290.t1.e1;Parent=gene_05290.t1
CP010927.2	maker	CDS	149916	151244	.	-	0	ID=gene_05290.t1.c1;Parent=gene_05290.t1
CP010927.2	maker	gene	152217	154727	.	+	.	ID=gene_05291;prediction_source=maker_S1_GTGAAA_L006:genemark-CP010927.2-processed-gene-1.84-mRNA-1
CP010927.2	maker	mRNA	152217	154727	.	+	.	ID=gene_05291.t1;Parent=gene_05291
CP010927.2	maker	exon	152217	154727	.	+	.	ID=gene_05291.t1.e1;Parent=gene_05291.t1
CP010927.2	maker	CDS	152217	154727	.	+	0	ID=gene_05291.t1.c1;Parent=gene_05291.t1
CP010927.2	maker	gene	154922	158257	.	-	.	ID=gene_05292;prediction_source=maker_S1_GTGAAA_L006:snap_masked-CP010927.2-processed-gene-1.64-mRNA-1
CP010927.2	maker	mRNA	154922	158257	.	-	.	ID=gene_05292.t1;Parent=gene_05292
CP010927.2	maker	exon	154922	158257	.	-	.	ID=gene_05292.t1.e1;Parent=gene_05292.t1
CP010927.2	maker	CDS	154922	158257	.	-	0	ID=gene_05292.t1.c1;Parent=gene_05292.t1
CP010927.2	maker	gene	160898	162658	.	+	.	ID=gene_05293;prediction_source=maker_S1_GTGAAA_L006:genemark-CP010927.2-processed-gene-1.85-mRNA-1
CP010927.2	maker	mRNA	160898	162658	.	+	.	ID=gene_05293.t1;Parent=gene_05293
CP010927.2	maker	exon	160898	162658	.	+	.	ID=gene_05293.t1.e1;Parent=gene_05293.t1
CP010927.2	maker	CDS	160898	162658	.	+	0	ID=gene_05293.t1.c1;Parent=gene_05293.t1
CP010927.2	maker	gene	162713	163634	.	-	.	ID=gene_05294;prediction_source=maker_S1_GTGAAA_L006:maker-CP010927.2-augustus-gene-1.23-mRNA-1
CP010927.2	maker	mRNA	162713	163634	.	-	.	ID=gene_05294.t1;Parent=gene_05294
CP010927.2	maker	exon	162713	162827	.	-	.	ID=gene_05294.t1.e1;Parent=gene_05294.t1
CP010927.2	maker	exon	162912	163285	.	-	.	ID=gene_05294.t1.e2;Parent=gene_05294.t1
CP010927.2	maker	exon	163376	163634	.	-	.	ID=gene_05294.t1.e3;Parent=gene_05294.t1
CP010927.2	maker	CDS	163376	163402	.	-	0	ID=gene_05294.t1.c1;Parent=gene_05294.t1
CP010927.2	maker	CDS	162912	163285	.	-	0	ID=gene_05294.t1.c2;Parent=gene_05294.t1
CP010927.2	maker	CDS	162782	162827	.	-	1	ID=gene_05294.t1.c3;Parent=gene_05294.t1
CP010927.2	maker	gene	164404	165753	.	+	.	ID=gene_05295;prediction_source=maker_S1_GTGAAA_L006:genemark-CP010927.2-processed-gene-1.86-mRNA-1
CP010927.2	maker	mRNA	164404	165753	.	+	.	ID=gene_05295.t1;Parent=gene_05295
CP010927.2	maker	exon	164404	165753	.	+	.	ID=gene_05295.t1.e1;Parent=gene_05295.t1
CP010927.2	maker	CDS	164404	165753	.	+	0	ID=gene_05295.t1.c1;Parent=gene_05295.t1
CP010927.2	maker	gene	165833	167043	.	-	.	ID=gene_05296;prediction_source=maker_S1_GTGAAA_L006:genemark-CP010927.2-processed-gene-1.108-mRNA-1
CP010927.2	maker	mRNA	165833	167043	.	-	.	ID=gene_05296.t1;Parent=gene_05296
CP010927.2	maker	exon	165833	166813	.	-	.	ID=gene_05296.t1.e1;Parent=gene_05296.t1
CP010927.2	maker	exon	166885	167043	.	-	.	ID=gene_05296.t1.e2;Parent=gene_05296.t1
CP010927.2	maker	CDS	166885	167003	.	-	0	ID=gene_05296.t1.c1;Parent=gene_05296.t1
CP010927.2	maker	CDS	165907	166813	.	-	1	ID=gene_05296.t1.c2;Parent=gene_05296.t1
CP010927.2	maker	gene	167548	168723	.	+	.	ID=gene_05297;prediction_source=maker_S1_GTGAAA_L006:genemark-CP010927.2-processed-gene-1.87-mRNA-1
CP010927.2	maker	mRNA	167548	168723	.	+	.	ID=gene_05297.t1;Parent=gene_05297
CP010927.2	maker	exon	167548	168121	.	+	.	ID=gene_05297.t1.e1;Parent=gene_05297.t1
CP010927.2	maker	exon	168204	168279	.	+	.	ID=gene_05297.t1.e2;Parent=gene_05297.t1
CP010927.2	maker	exon	168359	168429	.	+	.	ID=gene_05297.t1.e3;Parent=gene_05297.t1
CP010927.2	maker	exon	168527	168723	.	+	.	ID=gene_05297.t1.e4;Parent=gene_05297.t1
CP010927.2	maker	CDS	167641	168121	.	+	0	ID=gene_05297.t1.c1;Parent=gene_05297.t1
CP010927.2	maker	CDS	168204	168279	.	+	2	ID=gene_05297.t1.c2;Parent=gene_05297.t1
CP010927.2	maker	CDS	168359	168429	.	+	1	ID=gene_05297.t1.c3;Parent=gene_05297.t1
CP010927.2	maker	CDS	168527	168681	.	+	2	ID=gene_05297.t1.c4;Parent=gene_05297.t1
CP010927.2	maker	gene	169669	171498	.	+	.	ID=gene_05298;prediction_source=maker_S1_GTGAAA_L006:snap_masked-CP010927.2-processed-gene-1.45-mRNA-1
CP010927.2	maker	mRNA	169669	171498	.	+	.	ID=gene_05298.t1;Parent=gene_05298
CP010927.2	maker	exon	169669	171498	.	+	.	ID=gene_05298.t1.e1;Parent=gene_05298.t1
CP010927.2	maker	CDS	169669	171498	.	+	0	ID=gene_05298.t1.c1;Parent=gene_05298.t1
CP010927.2	maker	gene	172614	174410	.	-	.	ID=gene_05299;prediction_source=maker_S1_GTGAAA_L006:genemark-CP010927.2-processed-gene-1.109-mRNA-1
CP010927.2	maker	mRNA	172614	174410	.	-	.	ID=gene_05299.t1;Parent=gene_05299
CP010927.2	maker	exon	172614	174410	.	-	.	ID=gene_05299.t1.e1;Parent=gene_05299.t1
CP010927.2	maker	CDS	172614	174410	.	-	0	ID=gene_05299.t1.c1;Parent=gene_05299.t1
CP010927.2	maker	gene	174973	176766	.	-	.	ID=gene_05300;prediction_source=maker_S1_GTGAAA_L006:genemark-CP010927.2-processed-gene-1.110-mRNA-1
CP010927.2	maker	mRNA	174973	176766	.	-	.	ID=gene_05300.t1;Parent=gene_05300
CP010927.2	maker	exon	174973	176766	.	-	.	ID=gene_05300.t1.e1;Parent=gene_05300.t1
CP010927.2	maker	CDS	174973	176766	.	-	0	ID=gene_05300.t1.c1;Parent=gene_05300.t1
CP010927.2	maker	gene	177233	178952	.	+	.	ID=gene_05301;prediction_source=maker_S1_GTGAAA_L006:genemark-CP010927.2-processed-gene-1.89-mRNA-1
CP010927.2	maker	mRNA	177233	178952	.	+	.	ID=gene_05301.t1;Parent=gene_05301
CP010927.2	maker	exon	177233	177380	.	+	.	ID=gene_05301.t1.e1;Parent=gene_05301.t1
CP010927.2	maker	exon	177469	177553	.	+	.	ID=gene_05301.t1.e2;Parent=gene_05301.t1
CP010927.2	maker	exon	177646	177980	.	+	.	ID=gene_05301.t1.e3;Parent=gene_05301.t1
CP010927.2	maker	exon	178355	178952	.	+	.	ID=gene_05301.t1.e4;Parent=gene_05301.t1
CP010927.2	maker	CDS	177315	177380	.	+	0	ID=gene_05301.t1.c1;Parent=gene_05301.t1
CP010927.2	maker	CDS	177469	177553	.	+	0	ID=gene_05301.t1.c2;Parent=gene_05301.t1
CP010927.2	maker	CDS	177646	177980	.	+	2	ID=gene_05301.t1.c3;Parent=gene_05301.t1
CP010927.2	maker	CDS	178355	178624	.	+	0	ID=gene_05301.t1.c4;Parent=gene_05301.t1
CP010927.2	maker	gene	180528	181790	.	+	.	ID=gene_05302;prediction_source=maker_S1_GTGAAA_L006:snap_masked-CP010927.2-processed-gene-1.47-mRNA-1
CP010927.2	maker	mRNA	180528	181790	.	+	.	ID=gene_05302.t1;Parent=gene_05302
CP010927.2	maker	exon	180528	181790	.	+	.	ID=gene_05302.t1.e1;Parent=gene_05302.t1
CP010927.2	maker	CDS	180528	181790	.	+	0	ID=gene_05302.t1.c1;Parent=gene_05302.t1
CP010927.2	AUGUSTUS	gene	182131	184119	0.95	+	.	ID=gene_05303;prediction_source=braker_S1_GTGAAA_L006:g5201.t1
CP010927.2	AUGUSTUS	mRNA	182131	184119	0.95	+	.	ID=gene_05303.t1;Parent=gene_05303
CP010927.2	AUGUSTUS	exon	182131	184119	.	+	.	ID=gene_05303.t1.e1;Parent=gene_05303.t1
CP010927.2	AUGUSTUS	CDS	182131	184119	0.95	+	0	ID=gene_05303.t1.c1;Parent=gene_05303.t1
CP010927.2	AUGUSTUS	gene	184680	187129	0.79	+	.	ID=gene_05304;prediction_source=braker_S1_GTGAAA_L006:g5202.t2
CP010927.2	AUGUSTUS	mRNA	184680	187129	0.79	+	.	ID=gene_05304.t1;Parent=gene_05304
CP010927.2	AUGUSTUS	exon	184680	184978	.	+	.	ID=gene_05304.t1.e1;Parent=gene_05304.t1
CP010927.2	AUGUSTUS	exon	185086	185117	.	+	.	ID=gene_05304.t1.e2;Parent=gene_05304.t1
CP010927.2	AUGUSTUS	exon	185241	187129	.	+	.	ID=gene_05304.t1.e3;Parent=gene_05304.t1
CP010927.2	AUGUSTUS	CDS	184680	184978	0.94	+	0	ID=gene_05304.t1.c1;Parent=gene_05304.t1
CP010927.2	AUGUSTUS	CDS	185086	185117	1	+	1	ID=gene_05304.t1.c2;Parent=gene_05304.t1
CP010927.2	AUGUSTUS	CDS	185241	187129	0.84	+	2	ID=gene_05304.t1.c3;Parent=gene_05304.t1
CP010927.2	maker	gene	188342	190306	.	+	.	ID=gene_05305;prediction_source=maker_S1_GTGAAA_L006:genemark-CP010927.2-processed-gene-1.93-mRNA-1
CP010927.2	maker	mRNA	188342	190306	.	+	.	ID=gene_05305.t1;Parent=gene_05305
CP010927.2	maker	exon	188342	190306	.	+	.	ID=gene_05305.t1.e1;Parent=gene_05305.t1
CP010927.2	maker	CDS	188342	190306	.	+	0	ID=gene_05305.t1.c1;Parent=gene_05305.t1
CP010927.2	maker	gene	190788	192434	.	-	.	ID=gene_05306;prediction_source=maker_S1_GTGAAA_L006:genemark-CP010927.2-processed-gene-1.111-mRNA-1
CP010927.2	maker	mRNA	190788	192434	.	-	.	ID=gene_05306.t1;Parent=gene_05306
CP010927.2	maker	exon	190788	192434	.	-	.	ID=gene_05306.t1.e1;Parent=gene_05306.t1
CP010927.2	maker	CDS	190788	192434	.	-	0	ID=gene_05306.t1.c1;Parent=gene_05306.t1
CP010927.2	maker	gene	192944	194053	.	+	.	ID=gene_05307;prediction_source=maker_S1_GTGAAA_L006:genemark-CP010927.2-processed-gene-1.94-mRNA-1
CP010927.2	maker	mRNA	192944	194053	.	+	.	ID=gene_05307.t1;Parent=gene_05307
CP010927.2	maker	exon	192944	194053	.	+	.	ID=gene_05307.t1.e1;Parent=gene_05307.t1
CP010927.2	maker	CDS	192944	194053	.	+	0	ID=gene_05307.t1.c1;Parent=gene_05307.t1
CP010927.2	maker	gene	194943	196646	.	-	.	ID=gene_05308;prediction_source=maker_S1_GTGAAA_L006:genemark-CP010927.2-processed-gene-2.31-mRNA-1
CP010927.2	maker	mRNA	194943	196646	.	-	.	ID=gene_05308.t1;Parent=gene_05308
CP010927.2	maker	exon	194943	196646	.	-	.	ID=gene_05308.t1.e1;Parent=gene_05308.t1
CP010927.2	maker	CDS	194943	196646	.	-	0	ID=gene_05308.t1.c1;Parent=gene_05308.t1
CP010927.2	maker	gene	198799	202080	.	-	.	ID=gene_05309;prediction_source=maker_S1_GTGAAA_L006:genemark-CP010927.2-processed-gene-2.32-mRNA-1
CP010927.2	maker	mRNA	198799	202080	.	-	.	ID=gene_05309.t1;Parent=gene_05309
CP010927.2	maker	exon	198799	202080	.	-	.	ID=gene_05309.t1.e1;Parent=gene_05309.t1
CP010927.2	maker	CDS	198799	202080	.	-	0	ID=gene_05309.t1.c1;Parent=gene_05309.t1
CP010927.2	maker	gene	205728	208760	.	+	.	ID=gene_05310;prediction_source=maker_S1_GTGAAA_L006:genemark-CP010927.2-processed-gene-2.33-mRNA-1
CP010927.2	maker	mRNA	205728	208760	.	+	.	ID=gene_05310.t1;Parent=gene_05310
CP010927.2	maker	exon	205728	208760	.	+	.	ID=gene_05310.t1.e1;Parent=gene_05310.t1
CP010927.2	maker	CDS	205728	208760	.	+	0	ID=gene_05310.t1.c1;Parent=gene_05310.t1
CP010927.2	maker	gene	208884	210989	.	-	.	ID=gene_05311;prediction_source=maker_S1_GTGAAA_L006:genemark-CP010927.2-processed-gene-2.44-mRNA-1
CP010927.2	maker	mRNA	208884	210989	.	-	.	ID=gene_05311.t1;Parent=gene_05311
CP010927.2	maker	exon	208884	210989	.	-	.	ID=gene_05311.t1.e1;Parent=gene_05311.t1
CP010927.2	maker	CDS	208884	210989	.	-	0	ID=gene_05311.t1.c1;Parent=gene_05311.t1
CP010927.2	maker	gene	211434	212285	.	-	.	ID=gene_05312;prediction_source=maker_S1_GTGAAA_L006:genemark-CP010927.2-processed-gene-2.45-mRNA-1
CP010927.2	maker	mRNA	211434	212285	.	-	.	ID=gene_05312.t1;Parent=gene_05312
CP010927.2	maker	exon	211434	211635	.	-	.	ID=gene_05312.t1.e1;Parent=gene_05312.t1
CP010927.2	maker	exon	211730	211843	.	-	.	ID=gene_05312.t1.e2;Parent=gene_05312.t1
CP010927.2	maker	exon	211948	211964	.	-	.	ID=gene_05312.t1.e3;Parent=gene_05312.t1
CP010927.2	maker	exon	212050	212285	.	-	.	ID=gene_05312.t1.e4;Parent=gene_05312.t1
CP010927.2	maker	CDS	212050	212102	.	-	0	ID=gene_05312.t1.c1;Parent=gene_05312.t1
CP010927.2	maker	CDS	211948	211964	.	-	1	ID=gene_05312.t1.c2;Parent=gene_05312.t1
CP010927.2	maker	CDS	211730	211843	.	-	2	ID=gene_05312.t1.c3;Parent=gene_05312.t1
CP010927.2	maker	CDS	211592	211635	.	-	2	ID=gene_05312.t1.c4;Parent=gene_05312.t1
CP010927.2	maker	gene	213178	218655	.	+	.	ID=gene_05313;prediction_source=maker_S1_GTGAAA_L006:snap_masked-CP010927.2-processed-gene-2.5-mRNA-1
CP010927.2	maker	mRNA	213178	218655	.	+	.	ID=gene_05313.t1;Parent=gene_05313
CP010927.2	maker	exon	213178	218655	.	+	.	ID=gene_05313.t1.e1;Parent=gene_05313.t1
CP010927.2	maker	CDS	213178	218655	.	+	0	ID=gene_05313.t1.c1;Parent=gene_05313.t1
CP010927.2	maker	gene	218811	219719	.	-	.	ID=gene_05314;prediction_source=maker_S1_GTGAAA_L006:genemark-CP010927.2-processed-gene-2.46-mRNA-1
CP010927.2	maker	mRNA	218811	219719	.	-	.	ID=gene_05314.t1;Parent=gene_05314
CP010927.2	maker	exon	218811	219719	.	-	.	ID=gene_05314.t1.e1;Parent=gene_05314.t1
CP010927.2	maker	CDS	218811	219719	.	-	0	ID=gene_05314.t1.c1;Parent=gene_05314.t1
CP010927.2	maker	gene	219973	222008	.	+	.	ID=gene_05315;prediction_source=maker_S1_GTGAAA_L006:augustus_masked-CP010927.2-processed-gene-2.75-mRNA-1
CP010927.2	maker	mRNA	219973	222008	.	+	.	ID=gene_05315.t1;Parent=gene_05315
CP010927.2	maker	exon	219973	221193	.	+	.	ID=gene_05315.t1.e1;Parent=gene_05315.t1
CP010927.2	maker	exon	221776	221887	.	+	.	ID=gene_05315.t1.e2;Parent=gene_05315.t1
CP010927.2	maker	exon	221989	222008	.	+	.	ID=gene_05315.t1.e3;Parent=gene_05315.t1
CP010927.2	maker	CDS	219973	221193	.	+	0	ID=gene_05315.t1.c1;Parent=gene_05315.t1
CP010927.2	maker	CDS	221776	221887	.	+	0	ID=gene_05315.t1.c2;Parent=gene_05315.t1
CP010927.2	maker	CDS	221989	222008	.	+	2	ID=gene_05315.t1.c3;Parent=gene_05315.t1
CP010927.2	maker	gene	222165	225509	.	-	.	ID=gene_05316;prediction_source=maker_S1_GTGAAA_L006:genemark-CP010927.2-processed-gene-2.47-mRNA-1
CP010927.2	maker	mRNA	222165	225509	.	-	.	ID=gene_05316.t1;Parent=gene_05316
CP010927.2	maker	exon	222165	225509	.	-	.	ID=gene_05316.t1.e1;Parent=gene_05316.t1
CP010927.2	maker	CDS	222165	225509	.	-	0	ID=gene_05316.t1.c1;Parent=gene_05316.t1
CP010927.2	AUGUSTUS	gene	227976	232127	0.66	-	.	ID=gene_05317;prediction_source=augustus:CP010927.2.g4581.t1
CP010927.2	AUGUSTUS	mRNA	227976	232127	0.66	-	.	ID=gene_05317.t1;Parent=gene_05317
CP010927.2	AUGUSTUS	exon	227976	232127	0.66	-	.	ID=gene_05317.t1.e1;Parent=gene_05317.t1
CP010927.2	AUGUSTUS	CDS	227976	232127	0.66	-	0	ID=gene_05317.t1.c1;Parent=gene_05317.t1
CP010927.2	AUGUSTUS	gene	232652	235948	0.93	-	.	ID=gene_05318;prediction_source=augustus:CP010927.2.g4584.t1
CP010927.2	AUGUSTUS	mRNA	232652	235948	0.93	-	.	ID=gene_05318.t1;Parent=gene_05318
CP010927.2	AUGUSTUS	exon	232652	235948	0.93	-	.	ID=gene_05318.t1.e1;Parent=gene_05318.t1
CP010927.2	AUGUSTUS	CDS	232652	235948	0.93	-	0	ID=gene_05318.t1.c1;Parent=gene_05318.t1
CP010927.2	maker	gene	236871	239882	.	-	.	ID=gene_05319;prediction_source=maker_S1_GTGAAA_L006:genemark-CP010927.2-processed-gene-2.49-mRNA-1
CP010927.2	maker	mRNA	236871	239882	.	-	.	ID=gene_05319.t1;Parent=gene_05319
CP010927.2	maker	exon	236871	239882	.	-	.	ID=gene_05319.t1.e1;Parent=gene_05319.t1
CP010927.2	maker	CDS	236871	239882	.	-	0	ID=gene_05319.t1.c1;Parent=gene_05319.t1
CP010927.2	maker	gene	244157	245662	.	+	.	ID=gene_05320;prediction_source=maker_S1_GTGAAA_L006:genemark-CP010927.2-processed-gene-2.36-mRNA-1
CP010927.2	maker	mRNA	244157	245662	.	+	.	ID=gene_05320.t1;Parent=gene_05320
CP010927.2	maker	exon	244157	245662	.	+	.	ID=gene_05320.t1.e1;Parent=gene_05320.t1
CP010927.2	maker	CDS	244157	245662	.	+	0	ID=gene_05320.t1.c1;Parent=gene_05320.t1
CP010927.2	AUGUSTUS	gene	246112	249465	1	-	.	ID=gene_05321;prediction_source=braker_S1_GTGAAA_L006:g5218.t1
CP010927.2	AUGUSTUS	mRNA	246112	249465	1	-	.	ID=gene_05321.t1;Parent=gene_05321
CP010927.2	AUGUSTUS	exon	246112	249465	.	-	.	ID=gene_05321.t1.e1;Parent=gene_05321.t1
CP010927.2	AUGUSTUS	CDS	246112	249465	1	-	0	ID=gene_05321.t1.c1;Parent=gene_05321.t1
CP010927.2	maker	gene	251985	253572	.	-	.	ID=gene_05322;prediction_source=maker_S1_GTGAAA_L006:genemark-CP010927.2-processed-gene-2.51-mRNA-1
CP010927.2	maker	mRNA	251985	253572	.	-	.	ID=gene_05322.t1;Parent=gene_05322
CP010927.2	maker	exon	251985	252799	.	-	.	ID=gene_05322.t1.e1;Parent=gene_05322.t1
CP010927.2	maker	exon	252923	253289	.	-	.	ID=gene_05322.t1.e2;Parent=gene_05322.t1
CP010927.2	maker	exon	253501	253572	.	-	.	ID=gene_05322.t1.e3;Parent=gene_05322.t1
CP010927.2	maker	CDS	252923	253213	.	-	0	ID=gene_05322.t1.c1;Parent=gene_05322.t1
CP010927.2	maker	CDS	252212	252799	.	-	0	ID=gene_05322.t1.c2;Parent=gene_05322.t1
CP010927.2	maker	gene	254743	255861	.	-	.	ID=gene_05323;prediction_source=maker_S1_GTGAAA_L006:genemark-CP010927.2-processed-gene-2.52-mRNA-1
CP010927.2	maker	mRNA	254743	255861	.	-	.	ID=gene_05323.t1;Parent=gene_05323
CP010927.2	maker	exon	254743	255861	.	-	.	ID=gene_05323.t1.e1;Parent=gene_05323.t1
CP010927.2	maker	CDS	254743	255861	.	-	0	ID=gene_05323.t1.c1;Parent=gene_05323.t1
CP010927.2	maker	gene	257058	259819	.	+	.	ID=gene_05324;prediction_source=maker_S1_GTGAAA_L006:maker-CP010927.2-augustus-gene-2.59-mRNA-1
CP010927.2	maker	mRNA	257058	259819	.	+	.	ID=gene_05324.t1;Parent=gene_05324
CP010927.2	maker	exon	257058	257579	.	+	.	ID=gene_05324.t1.e1;Parent=gene_05324.t1
CP010927.2	maker	exon	257665	257743	.	+	.	ID=gene_05324.t1.e2;Parent=gene_05324.t1
CP010927.2	maker	exon	257837	259819	.	+	.	ID=gene_05324.t1.e3;Parent=gene_05324.t1
CP010927.2	maker	CDS	257356	257579	.	+	0	ID=gene_05324.t1.c1;Parent=gene_05324.t1
CP010927.2	maker	CDS	257665	257743	.	+	1	ID=gene_05324.t1.c2;Parent=gene_05324.t1
CP010927.2	maker	CDS	257837	259540	.	+	0	ID=gene_05324.t1.c3;Parent=gene_05324.t1
CP010927.2	maker	gene	259896	263042	.	-	.	ID=gene_05325;prediction_source=maker_S1_GTGAAA_L006:snap_masked-CP010927.2-processed-gene-2.25-mRNA-1
CP010927.2	maker	mRNA	259896	263042	.	-	.	ID=gene_05325.t1;Parent=gene_05325
CP010927.2	maker	exon	259896	263042	.	-	.	ID=gene_05325.t1.e1;Parent=gene_05325.t1
CP010927.2	maker	CDS	259896	263042	.	-	0	ID=gene_05325.t1.c1;Parent=gene_05325.t1
CP010927.2	maker	gene	263442	264894	.	+	.	ID=gene_05326;prediction_source=maker_S1_GTGAAA_L006:genemark-CP010927.2-processed-gene-2.38-mRNA-1
CP010927.2	maker	mRNA	263442	264894	.	+	.	ID=gene_05326.t1;Parent=gene_05326
CP010927.2	maker	exon	263442	263702	.	+	.	ID=gene_05326.t1.e1;Parent=gene_05326.t1
CP010927.2	maker	exon	263838	264056	.	+	.	ID=gene_05326.t1.e2;Parent=gene_05326.t1
CP010927.2	maker	exon	264187	264313	.	+	.	ID=gene_05326.t1.e3;Parent=gene_05326.t1
CP010927.2	maker	exon	264396	264581	.	+	.	ID=gene_05326.t1.e4;Parent=gene_05326.t1
CP010927.2	maker	exon	264674	264894	.	+	.	ID=gene_05326.t1.e5;Parent=gene_05326.t1
CP010927.2	maker	CDS	263442	263702	.	+	0	ID=gene_05326.t1.c1;Parent=gene_05326.t1
CP010927.2	maker	CDS	263838	264056	.	+	0	ID=gene_05326.t1.c2;Parent=gene_05326.t1
CP010927.2	maker	CDS	264187	264313	.	+	0	ID=gene_05326.t1.c3;Parent=gene_05326.t1
CP010927.2	maker	CDS	264396	264581	.	+	2	ID=gene_05326.t1.c4;Parent=gene_05326.t1
CP010927.2	maker	CDS	264674	264894	.	+	2	ID=gene_05326.t1.c5;Parent=gene_05326.t1
CP010927.2	maker	gene	265098	266510	.	-	.	ID=gene_05327;prediction_source=maker_S1_GTGAAA_L006:augustus_masked-CP010927.2-processed-gene-2.95-mRNA-1
CP010927.2	maker	mRNA	265098	266510	.	-	.	ID=gene_05327.t1;Parent=gene_05327
CP010927.2	maker	exon	265098	266510	.	-	.	ID=gene_05327.t1.e1;Parent=gene_05327.t1
CP010927.2	maker	CDS	265098	266510	.	-	0	ID=gene_05327.t1.c1;Parent=gene_05327.t1
CP010927.2	maker	gene	267143	268876	.	+	.	ID=gene_05328;prediction_source=maker_S1_GTGAAA_L006:genemark-CP010927.2-processed-gene-2.39-mRNA-1
CP010927.2	maker	mRNA	267143	268876	.	+	.	ID=gene_05328.t1;Parent=gene_05328
CP010927.2	maker	exon	267143	267847	.	+	.	ID=gene_05328.t1.e1;Parent=gene_05328.t1
CP010927.2	maker	exon	267935	268876	.	+	.	ID=gene_05328.t1.e2;Parent=gene_05328.t1
CP010927.2	maker	CDS	267586	267847	.	+	0	ID=gene_05328.t1.c1;Parent=gene_05328.t1
CP010927.2	maker	CDS	267935	268827	.	+	2	ID=gene_05328.t1.c2;Parent=gene_05328.t1
CP010927.2	maker	gene	269172	269711	.	-	.	ID=gene_05329;prediction_source=maker_S1_GTGAAA_L006:genemark-CP010927.2-processed-gene-2.55-mRNA-1
CP010927.2	maker	mRNA	269172	269711	.	-	.	ID=gene_05329.t1;Parent=gene_05329
CP010927.2	maker	exon	269172	269711	.	-	.	ID=gene_05329.t1.e1;Parent=gene_05329.t1
CP010927.2	maker	CDS	269172	269711	.	-	0	ID=gene_05329.t1.c1;Parent=gene_05329.t1
CP010927.2	maker	gene	271123	273066	.	+	.	ID=gene_05330;prediction_source=maker_S1_GTGAAA_L006:genemark-CP010927.2-processed-gene-2.40-mRNA-1
CP010927.2	maker	mRNA	271123	273066	.	+	.	ID=gene_05330.t1;Parent=gene_05330
CP010927.2	maker	exon	271123	273066	.	+	.	ID=gene_05330.t1.e1;Parent=gene_05330.t1
CP010927.2	maker	CDS	271123	273066	.	+	0	ID=gene_05330.t1.c1;Parent=gene_05330.t1
CP010927.2	maker	gene	274061	275779	.	+	.	ID=gene_05331;prediction_source=maker_S1_GTGAAA_L006:genemark-CP010927.2-processed-gene-2.41-mRNA-1
CP010927.2	maker	mRNA	274061	275779	.	+	.	ID=gene_05331.t1;Parent=gene_05331
CP010927.2	maker	exon	274061	275779	.	+	.	ID=gene_05331.t1.e1;Parent=gene_05331.t1
CP010927.2	maker	CDS	274061	275779	.	+	0	ID=gene_05331.t1.c1;Parent=gene_05331.t1
CP010927.2	maker	gene	276389	279343	.	-	.	ID=gene_05332;prediction_source=maker_S1_GTGAAA_L006:augustus_masked-CP010927.2-processed-gene-2.97-mRNA-1
CP010927.2	maker	mRNA	276389	279343	.	-	.	ID=gene_05332.t1;Parent=gene_05332
CP010927.2	maker	exon	276389	279343	.	-	.	ID=gene_05332.t1.e1;Parent=gene_05332.t1
CP010927.2	maker	CDS	276389	279343	.	-	0	ID=gene_05332.t1.c1;Parent=gene_05332.t1
CP010927.2	maker	gene	280046	283291	.	+	.	ID=gene_05333;prediction_source=maker_S1_GTGAAA_L006:genemark-CP010927.2-processed-gene-2.42-mRNA-1
CP010927.2	maker	mRNA	280046	283291	.	+	.	ID=gene_05333.t1;Parent=gene_05333
CP010927.2	maker	exon	280046	283291	.	+	.	ID=gene_05333.t1.e1;Parent=gene_05333.t1
CP010927.2	maker	CDS	280046	283291	.	+	0	ID=gene_05333.t1.c1;Parent=gene_05333.t1
CP010927.2	maker	gene	285176	286591	.	+	.	ID=gene_05334;prediction_source=maker_S1_GTGAAA_L006:augustus_masked-CP010927.2-processed-gene-2.83-mRNA-1
CP010927.2	maker	mRNA	285176	286591	.	+	.	ID=gene_05334.t1;Parent=gene_05334
CP010927.2	maker	exon	285176	285595	.	+	.	ID=gene_05334.t1.e1;Parent=gene_05334.t1
CP010927.2	maker	exon	285971	286591	.	+	.	ID=gene_05334.t1.e2;Parent=gene_05334.t1
CP010927.2	maker	CDS	285176	285595	.	+	0	ID=gene_05334.t1.c1;Parent=gene_05334.t1
CP010927.2	maker	CDS	285971	286591	.	+	0	ID=gene_05334.t1.c2;Parent=gene_05334.t1
CP010927.2	maker	gene	287284	289461	.	-	.	ID=gene_05335;prediction_source=maker_S1_GTGAAA_L006:snap_masked-CP010927.2-processed-gene-2.29-mRNA-1
CP010927.2	maker	mRNA	287284	289461	.	-	.	ID=gene_05335.t1;Parent=gene_05335
CP010927.2	maker	exon	287284	289461	.	-	.	ID=gene_05335.t1.e1;Parent=gene_05335.t1
CP010927.2	maker	CDS	287284	289461	.	-	0	ID=gene_05335.t1.c1;Parent=gene_05335.t1
CP010927.2	maker	gene	289836	291694	.	-	.	ID=gene_05336;prediction_source=maker_S1_GTGAAA_L006:genemark-CP010927.2-processed-gene-2.58-mRNA-1
CP010927.2	maker	mRNA	289836	291694	.	-	.	ID=gene_05336.t1;Parent=gene_05336
CP010927.2	maker	exon	289836	291536	.	-	.	ID=gene_05336.t1.e1;Parent=gene_05336.t1
CP010927.2	maker	exon	291643	291694	.	-	.	ID=gene_05336.t1.e2;Parent=gene_05336.t1
CP010927.2	maker	CDS	291643	291657	.	-	0	ID=gene_05336.t1.c1;Parent=gene_05336.t1
CP010927.2	maker	CDS	290256	291536	.	-	0	ID=gene_05336.t1.c2;Parent=gene_05336.t1
CP010927.2	maker	gene	292694	294862	.	+	.	ID=gene_05337;prediction_source=maker_S1_GTGAAA_L006:genemark-CP010927.2-processed-gene-3.37-mRNA-1
CP010927.2	maker	mRNA	292694	294862	.	+	.	ID=gene_05337.t1;Parent=gene_05337
CP010927.2	maker	exon	292694	293332	.	+	.	ID=gene_05337.t1.e1;Parent=gene_05337.t1
CP010927.2	maker	exon	293440	293521	.	+	.	ID=gene_05337.t1.e2;Parent=gene_05337.t1
CP010927.2	maker	exon	293629	294862	.	+	.	ID=gene_05337.t1.e3;Parent=gene_05337.t1
CP010927.2	maker	CDS	293041	293332	.	+	0	ID=gene_05337.t1.c1;Parent=gene_05337.t1
CP010927.2	maker	CDS	293440	293521	.	+	2	ID=gene_05337.t1.c2;Parent=gene_05337.t1
CP010927.2	maker	CDS	293629	294535	.	+	1	ID=gene_05337.t1.c3;Parent=gene_05337.t1
CP010927.2	AUGUSTUS	gene	296015	297844	0.07	+	.	ID=gene_05338;prediction_source=braker_S1_GTGAAA_L006:g5234.t1
CP010927.2	AUGUSTUS	mRNA	296015	297844	0.07	+	.	ID=gene_05338.t1;Parent=gene_05338
CP010927.2	AUGUSTUS	exon	296015	296048	.	+	.	ID=gene_05338.t1.e1;Parent=gene_05338.t1
CP010927.2	AUGUSTUS	exon	296135	296307	.	+	.	ID=gene_05338.t1.e2;Parent=gene_05338.t1
CP010927.2	AUGUSTUS	exon	296548	296631	.	+	.	ID=gene_05338.t1.e3;Parent=gene_05338.t1
CP010927.2	AUGUSTUS	exon	296723	297191	.	+	.	ID=gene_05338.t1.e4;Parent=gene_05338.t1
CP010927.2	AUGUSTUS	exon	297275	297465	.	+	.	ID=gene_05338.t1.e5;Parent=gene_05338.t1
CP010927.2	AUGUSTUS	exon	297567	297667	.	+	.	ID=gene_05338.t1.e6;Parent=gene_05338.t1
CP010927.2	AUGUSTUS	exon	297826	297844	.	+	.	ID=gene_05338.t1.e7;Parent=gene_05338.t1
CP010927.2	AUGUSTUS	CDS	296015	296048	0.27	+	0	ID=gene_05338.t1.c1;Parent=gene_05338.t1
CP010927.2	AUGUSTUS	CDS	296135	296307	0.37	+	2	ID=gene_05338.t1.c2;Parent=gene_05338.t1
CP010927.2	AUGUSTUS	CDS	296548	296631	0.94	+	0	ID=gene_05338.t1.c3;Parent=gene_05338.t1
CP010927.2	AUGUSTUS	CDS	296723	297191	0.98	+	0	ID=gene_05338.t1.c4;Parent=gene_05338.t1
CP010927.2	AUGUSTUS	CDS	297275	297465	0.99	+	2	ID=gene_05338.t1.c5;Parent=gene_05338.t1
CP010927.2	AUGUSTUS	CDS	297567	297667	0.34	+	0	ID=gene_05338.t1.c6;Parent=gene_05338.t1
CP010927.2	AUGUSTUS	CDS	297826	297844	0.34	+	1	ID=gene_05338.t1.c7;Parent=gene_05338.t1
CP010927.2	maker	gene	297951	299036	.	-	.	ID=gene_05339;prediction_source=maker_S1_GTGAAA_L006:maker-CP010927.2-augustus-gene-3.112-mRNA-1
CP010927.2	maker	mRNA	297951	299036	.	-	.	ID=gene_05339.t1;Parent=gene_05339
CP010927.2	maker	exon	297951	298035	.	-	.	ID=gene_05339.t1.e1;Parent=gene_05339.t1
CP010927.2	maker	exon	298114	299036	.	-	.	ID=gene_05339.t1.e2;Parent=gene_05339.t1
CP010927.2	maker	CDS	297951	298035	.	-	1	ID=gene_05339.t1.c2;Parent=gene_05339.t1
CP010927.2	maker	CDS	298114	299036	.	-	0	ID=gene_05339.t1.c1;Parent=gene_05339.t1
CP010927.2	maker	gene	300763	303358	.	+	.	ID=gene_05340;prediction_source=maker_S1_GTGAAA_L006:genemark-CP010927.2-processed-gene-3.40-mRNA-1
CP010927.2	maker	mRNA	300763	303358	.	+	.	ID=gene_05340.t1;Parent=gene_05340
CP010927.2	maker	exon	300763	301191	.	+	.	ID=gene_05340.t1.e1;Parent=gene_05340.t1
CP010927.2	maker	exon	301375	303358	.	+	.	ID=gene_05340.t1.e2;Parent=gene_05340.t1
CP010927.2	maker	CDS	301041	301191	.	+	0	ID=gene_05340.t1.c1;Parent=gene_05340.t1
CP010927.2	maker	CDS	301375	303230	.	+	2	ID=gene_05340.t1.c2;Parent=gene_05340.t1
CP010927.2	maker	gene	303477	310100	.	-	.	ID=gene_05341;prediction_source=maker_S1_GTGAAA_L006:snap_masked-CP010927.2-processed-gene-3.84-mRNA-1
CP010927.2	maker	mRNA	303477	310100	.	-	.	ID=gene_05341.t1;Parent=gene_05341
CP010927.2	maker	exon	303477	310100	.	-	.	ID=gene_05341.t1.e1;Parent=gene_05341.t1
CP010927.2	maker	CDS	303477	310100	.	-	0	ID=gene_05341.t1.c1;Parent=gene_05341.t1
CP010927.2	maker	gene	311178	317174	.	+	.	ID=gene_05342;prediction_source=maker_S1_GTGAAA_L006:genemark-CP010927.2-processed-gene-3.41-mRNA-1
CP010927.2	maker	mRNA	311178	317174	.	+	.	ID=gene_05342.t1;Parent=gene_05342
CP010927.2	maker	exon	311178	317174	.	+	.	ID=gene_05342.t1.e1;Parent=gene_05342.t1
CP010927.2	maker	CDS	311178	317174	.	+	0	ID=gene_05342.t1.c1;Parent=gene_05342.t1
CP010927.2	maker	gene	317472	321230	.	-	.	ID=gene_05343;prediction_source=maker_S1_GTGAAA_L006:genemark-CP010927.2-processed-gene-3.51-mRNA-1
CP010927.2	maker	mRNA	317472	321230	.	-	.	ID=gene_05343.t1;Parent=gene_05343
CP010927.2	maker	exon	317472	321230	.	-	.	ID=gene_05343.t1.e1;Parent=gene_05343.t1
CP010927.2	maker	CDS	317472	321230	.	-	0	ID=gene_05343.t1.c1;Parent=gene_05343.t1
CP010927.2	maker	gene	321856	324492	.	-	.	ID=gene_05344;prediction_source=maker_S1_GTGAAA_L006:genemark-CP010927.2-processed-gene-3.52-mRNA-1
CP010927.2	maker	mRNA	321856	324492	.	-	.	ID=gene_05344.t1;Parent=gene_05344
CP010927.2	maker	exon	321856	324492	.	-	.	ID=gene_05344.t1.e1;Parent=gene_05344.t1
CP010927.2	maker	CDS	321856	324492	.	-	0	ID=gene_05344.t1.c1;Parent=gene_05344.t1
CP010927.2	maker	gene	325915	327699	.	+	.	ID=gene_05345;prediction_source=maker_S1_GTGAAA_L006:genemark-CP010927.2-processed-gene-3.42-mRNA-1
CP010927.2	maker	mRNA	325915	327699	.	+	.	ID=gene_05345.t1;Parent=gene_05345
CP010927.2	maker	exon	325915	327699	.	+	.	ID=gene_05345.t1.e1;Parent=gene_05345.t1
CP010927.2	maker	CDS	325915	327699	.	+	0	ID=gene_05345.t1.c1;Parent=gene_05345.t1
CP010927.2	maker	gene	328868	330514	.	+	.	ID=gene_05346;prediction_source=maker_S1_GTGAAA_L006:genemark-CP010927.2-processed-gene-3.43-mRNA-1
CP010927.2	maker	mRNA	328868	330514	.	+	.	ID=gene_05346.t1;Parent=gene_05346
CP010927.2	maker	exon	328868	330514	.	+	.	ID=gene_05346.t1.e1;Parent=gene_05346.t1
CP010927.2	maker	CDS	328868	330514	.	+	0	ID=gene_05346.t1.c1;Parent=gene_05346.t1
CP010927.2	maker	gene	330634	331623	.	-	.	ID=gene_05347;prediction_source=maker_S1_GTGAAA_L006:genemark-CP010927.2-processed-gene-3.53-mRNA-1
CP010927.2	maker	mRNA	330634	331623	.	-	.	ID=gene_05347.t1;Parent=gene_05347
CP010927.2	maker	exon	330634	331123	.	-	.	ID=gene_05347.t1.e1;Parent=gene_05347.t1
CP010927.2	maker	exon	331212	331323	.	-	.	ID=gene_05347.t1.e2;Parent=gene_05347.t1
CP010927.2	maker	exon	331411	331623	.	-	.	ID=gene_05347.t1.e3;Parent=gene_05347.t1
CP010927.2	maker	CDS	331411	331492	.	-	0	ID=gene_05347.t1.c1;Parent=gene_05347.t1
CP010927.2	maker	CDS	331212	331323	.	-	2	ID=gene_05347.t1.c2;Parent=gene_05347.t1
CP010927.2	maker	CDS	330799	331123	.	-	1	ID=gene_05347.t1.c3;Parent=gene_05347.t1
CP010927.2	maker	gene	332006	334099	.	+	.	ID=gene_05348;prediction_source=maker_S1_GTGAAA_L006:genemark-CP010927.2-processed-gene-3.44-mRNA-1
CP010927.2	maker	mRNA	332006	334099	.	+	.	ID=gene_05348.t1;Parent=gene_05348
CP010927.2	maker	exon	332006	334099	.	+	.	ID=gene_05348.t1.e1;Parent=gene_05348.t1
CP010927.2	maker	CDS	332006	334099	.	+	0	ID=gene_05348.t1.c1;Parent=gene_05348.t1
CP010927.2	maker	gene	334280	337468	.	-	.	ID=gene_05349;prediction_source=maker_S1_GTGAAA_L006:snap_masked-CP010927.2-processed-gene-3.88-mRNA-1
CP010927.2	maker	mRNA	334280	337468	.	-	.	ID=gene_05349.t1;Parent=gene_05349
CP010927.2	maker	exon	334280	337468	.	-	.	ID=gene_05349.t1.e1;Parent=gene_05349.t1
CP010927.2	maker	CDS	334280	337468	.	-	0	ID=gene_05349.t1.c1;Parent=gene_05349.t1
CP010927.2	maker	gene	338606	339856	.	-	.	ID=gene_05350;prediction_source=maker_S1_GTGAAA_L006:augustus_masked-CP010927.2-processed-gene-3.17-mRNA-1
CP010927.2	maker	mRNA	338606	339856	.	-	.	ID=gene_05350.t1;Parent=gene_05350
CP010927.2	maker	exon	338606	339856	.	-	.	ID=gene_05350.t1.e1;Parent=gene_05350.t1
CP010927.2	maker	CDS	338606	339856	.	-	0	ID=gene_05350.t1.c1;Parent=gene_05350.t1
CP010927.2	maker	gene	340909	341922	.	-	.	ID=gene_05351;prediction_source=maker_S1_GTGAAA_L006:snap_masked-CP010927.2-processed-gene-3.89-mRNA-1
CP010927.2	maker	mRNA	340909	341922	.	-	.	ID=gene_05351.t1;Parent=gene_05351
CP010927.2	maker	exon	340909	341922	.	-	.	ID=gene_05351.t1.e1;Parent=gene_05351.t1
CP010927.2	maker	CDS	340909	341922	.	-	0	ID=gene_05351.t1.c1;Parent=gene_05351.t1
CP010927.2	maker	gene	342766	343212	.	-	.	ID=gene_05352;prediction_source=maker_S1_GTGAAA_L006:snap_masked-CP010927.2-processed-gene-3.90-mRNA-1
CP010927.2	maker	mRNA	342766	343212	.	-	.	ID=gene_05352.t1;Parent=gene_05352
CP010927.2	maker	exon	342766	343212	.	-	.	ID=gene_05352.t1.e1;Parent=gene_05352.t1
CP010927.2	maker	CDS	342766	343212	.	-	0	ID=gene_05352.t1.c1;Parent=gene_05352.t1
CP010927.2	maker	gene	344350	346602	.	-	.	ID=gene_05353;prediction_source=maker_S1_GTGAAA_L006:augustus_masked-CP010927.2-processed-gene-3.20-mRNA-1
CP010927.2	maker	mRNA	344350	346602	.	-	.	ID=gene_05353.t1;Parent=gene_05353
CP010927.2	maker	exon	346480	346602	.	-	.	ID=gene_05353.t1.e1;Parent=gene_05353.t1
CP010927.2	maker	exon	345897	345933	.	-	.	ID=gene_05353.t1.e2;Parent=gene_05353.t1
CP010927.2	maker	exon	344350	345737	.	-	.	ID=gene_05353.t1.e3;Parent=gene_05353.t1
CP010927.2	maker	CDS	346480	346602	.	-	0	ID=gene_05353.t1.c1;Parent=gene_05353.t1
CP010927.2	maker	CDS	345897	345933	.	-	0	ID=gene_05353.t1.c2;Parent=gene_05353.t1
CP010927.2	maker	CDS	344350	345737	.	-	2	ID=gene_05353.t1.c3;Parent=gene_05353.t1
CP010927.2	AUGUSTUS	gene	346725	347399	0.19	-	.	ID=gene_05354;prediction_source=augustus:CP010927.2.g4634.t1
CP010927.2	AUGUSTUS	mRNA	346725	347399	0.19	-	.	ID=gene_05354.t1;Parent=gene_05354
CP010927.2	AUGUSTUS	exon	346725	347399	0.19	-	.	ID=gene_05354.t1.e1;Parent=gene_05354.t1
CP010927.2	AUGUSTUS	CDS	346725	347399	0.19	-	0	ID=gene_05354.t1.c1;Parent=gene_05354.t1
CP010927.2	AUGUSTUS	gene	349569	350321	0.71	-	.	ID=gene_05355;prediction_source=braker_S1_GTGAAA_L006:g5249.t1
CP010927.2	AUGUSTUS	mRNA	349569	350321	0.71	-	.	ID=gene_05355.t1;Parent=gene_05355
CP010927.2	AUGUSTUS	exon	349569	350321	.	-	.	ID=gene_05355.t1.e1;Parent=gene_05355.t1
CP010927.2	AUGUSTUS	CDS	349569	350321	0.71	-	0	ID=gene_05355.t1.c1;Parent=gene_05355.t1
CP010927.2	maker	gene	350890	351681	.	-	.	ID=gene_05356;prediction_source=maker_S1_GTGAAA_L006:snap_masked-CP010927.2-processed-gene-3.94-mRNA-1
CP010927.2	maker	mRNA	350890	351681	.	-	.	ID=gene_05356.t1;Parent=gene_05356
CP010927.2	maker	exon	350890	351681	.	-	.	ID=gene_05356.t1.e1;Parent=gene_05356.t1
CP010927.2	maker	CDS	350890	351681	.	-	0	ID=gene_05356.t1.c1;Parent=gene_05356.t1
CP010927.2	maker	gene	352385	353245	.	-	.	ID=gene_05357;prediction_source=maker_S1_GTGAAA_L006:snap_masked-CP010927.2-processed-gene-3.95-mRNA-1
CP010927.2	maker	mRNA	352385	353245	.	-	.	ID=gene_05357.t1;Parent=gene_05357
CP010927.2	maker	exon	352385	353245	.	-	.	ID=gene_05357.t1.e1;Parent=gene_05357.t1
CP010927.2	maker	CDS	352385	353245	.	-	0	ID=gene_05357.t1.c1;Parent=gene_05357.t1
CP010927.2	maker	gene	353913	355716	.	-	.	ID=gene_05358;prediction_source=maker_S1_GTGAAA_L006:augustus_masked-CP010927.2-processed-gene-3.25-mRNA-1
CP010927.2	maker	mRNA	353913	355716	.	-	.	ID=gene_05358.t1;Parent=gene_05358
CP010927.2	maker	exon	354532	355716	.	-	.	ID=gene_05358.t1.e1;Parent=gene_05358.t1
CP010927.2	maker	exon	353913	353975	.	-	.	ID=gene_05358.t1.e2;Parent=gene_05358.t1
CP010927.2	maker	CDS	354532	355716	.	-	0	ID=gene_05358.t1.c1;Parent=gene_05358.t1
CP010927.2	maker	CDS	353913	353975	.	-	0	ID=gene_05358.t1.c2;Parent=gene_05358.t1
CP010927.2	maker	gene	356325	357569	.	-	.	ID=gene_05359;prediction_source=maker_S1_GTGAAA_L006:augustus_masked-CP010927.2-processed-gene-3.26-mRNA-1
CP010927.2	maker	mRNA	356325	357569	.	-	.	ID=gene_05359.t1;Parent=gene_05359
CP010927.2	maker	exon	356325	357569	.	-	.	ID=gene_05359.t1.e1;Parent=gene_05359.t1
CP010927.2	maker	CDS	356325	357569	.	-	0	ID=gene_05359.t1.c1;Parent=gene_05359.t1
CP010927.2	maker	gene	358860	360206	.	-	.	ID=gene_05360;prediction_source=maker_S1_GTGAAA_L006:augustus_masked-CP010927.2-processed-gene-3.27-mRNA-1
CP010927.2	maker	mRNA	358860	360206	.	-	.	ID=gene_05360.t1;Parent=gene_05360
CP010927.2	maker	exon	358860	360206	.	-	.	ID=gene_05360.t1.e1;Parent=gene_05360.t1
CP010927.2	maker	CDS	358860	360206	.	-	0	ID=gene_05360.t1.c1;Parent=gene_05360.t1
CP010927.2	maker	gene	361800	362960	.	-	.	ID=gene_05361;prediction_source=maker_S1_GTGAAA_L006:augustus_masked-CP010927.2-processed-gene-3.28-mRNA-1
CP010927.2	maker	mRNA	361800	362960	.	-	.	ID=gene_05361.t1;Parent=gene_05361
CP010927.2	maker	exon	361800	362960	.	-	.	ID=gene_05361.t1.e1;Parent=gene_05361.t1
CP010927.2	maker	CDS	361800	362960	.	-	0	ID=gene_05361.t1.c1;Parent=gene_05361.t1
CP010927.2	maker	gene	363029	364123	.	-	.	ID=gene_05362;prediction_source=maker_S1_GTGAAA_L006:genemark-CP010927.2-processed-gene-3.61-mRNA-1
CP010927.2	maker	mRNA	363029	364123	.	-	.	ID=gene_05362.t1;Parent=gene_05362
CP010927.2	maker	exon	363029	364123	.	-	.	ID=gene_05362.t1.e1;Parent=gene_05362.t1
CP010927.2	maker	CDS	363029	364123	.	-	0	ID=gene_05362.t1.c1;Parent=gene_05362.t1
CP010927.2	maker	gene	364655	365782	.	+	.	ID=gene_05363;prediction_source=maker_S1_GTGAAA_L006:genemark-CP010927.2-processed-gene-3.46-mRNA-1
CP010927.2	maker	mRNA	364655	365782	.	+	.	ID=gene_05363.t1;Parent=gene_05363
CP010927.2	maker	exon	364655	364834	.	+	.	ID=gene_05363.t1.e1;Parent=gene_05363.t1
CP010927.2	maker	exon	365004	365782	.	+	.	ID=gene_05363.t1.e2;Parent=gene_05363.t1
CP010927.2	maker	CDS	364772	364834	.	+	0	ID=gene_05363.t1.c1;Parent=gene_05363.t1
CP010927.2	maker	CDS	365004	365726	.	+	0	ID=gene_05363.t1.c2;Parent=gene_05363.t1
CP010927.2	maker	gene	365962	369423	.	-	.	ID=gene_05364;prediction_source=maker_S1_GTGAAA_L006:genemark-CP010927.2-processed-gene-3.62-mRNA-1
CP010927.2	maker	mRNA	365962	369423	.	-	.	ID=gene_05364.t1;Parent=gene_05364
CP010927.2	maker	exon	365962	369423	.	-	.	ID=gene_05364.t1.e1;Parent=gene_05364.t1
CP010927.2	maker	CDS	365962	369423	.	-	0	ID=gene_05364.t1.c1;Parent=gene_05364.t1
CP010927.2	maker	gene	373453	375620	.	+	.	ID=gene_05365;prediction_source=maker_S1_GTGAAA_L006:genemark-CP010927.2-processed-gene-3.47-mRNA-1
CP010927.2	maker	mRNA	373453	375620	.	+	.	ID=gene_05365.t1;Parent=gene_05365
CP010927.2	maker	exon	373453	373467	.	+	.	ID=gene_05365.t1.e1;Parent=gene_05365.t1
CP010927.2	maker	exon	373557	375620	.	+	.	ID=gene_05365.t1.e2;Parent=gene_05365.t1
CP010927.2	maker	CDS	373453	373467	.	+	0	ID=gene_05365.t1.c1;Parent=gene_05365.t1
CP010927.2	maker	CDS	373557	375620	.	+	0	ID=gene_05365.t1.c2;Parent=gene_05365.t1
CP010927.2	maker	gene	375822	377027	.	-	.	ID=gene_05366;prediction_source=maker_S1_GTGAAA_L006:genemark-CP010927.2-processed-gene-3.63-mRNA-1
CP010927.2	maker	mRNA	375822	377027	.	-	.	ID=gene_05366.t1;Parent=gene_05366
CP010927.2	maker	exon	375822	377027	.	-	.	ID=gene_05366.t1.e1;Parent=gene_05366.t1
CP010927.2	maker	CDS	375822	377027	.	-	0	ID=gene_05366.t1.c1;Parent=gene_05366.t1
CP010927.2	maker	gene	377493	379919	.	-	.	ID=gene_05367;prediction_source=maker_S1_GTGAAA_L006:genemark-CP010927.2-processed-gene-3.64-mRNA-1
CP010927.2	maker	mRNA	377493	379919	.	-	.	ID=gene_05367.t1;Parent=gene_05367
CP010927.2	maker	exon	377493	379919	.	-	.	ID=gene_05367.t1.e1;Parent=gene_05367.t1
CP010927.2	maker	CDS	377493	379919	.	-	0	ID=gene_05367.t1.c1;Parent=gene_05367.t1
CP010927.2	maker	gene	381984	383885	.	+	.	ID=gene_05368;prediction_source=maker_S1_GTGAAA_L006:snap_masked-CP010927.2-processed-gene-3.82-mRNA-1
CP010927.2	maker	mRNA	381984	383885	.	+	.	ID=gene_05368.t1;Parent=gene_05368
CP010927.2	maker	exon	381984	383885	.	+	.	ID=gene_05368.t1.e1;Parent=gene_05368.t1
CP010927.2	maker	CDS	381984	383885	.	+	0	ID=gene_05368.t1.c1;Parent=gene_05368.t1
CP010927.2	maker	gene	384037	385224	.	-	.	ID=gene_05369;prediction_source=maker_S1_GTGAAA_L006:genemark-CP010927.2-processed-gene-3.65-mRNA-1
CP010927.2	maker	mRNA	384037	385224	.	-	.	ID=gene_05369.t1;Parent=gene_05369
CP010927.2	maker	exon	384037	385224	.	-	.	ID=gene_05369.t1.e1;Parent=gene_05369.t1
CP010927.2	maker	CDS	384037	385224	.	-	0	ID=gene_05369.t1.c1;Parent=gene_05369.t1
CP010927.2	maker	gene	386095	387387	.	-	.	ID=gene_05370;prediction_source=maker_S1_GTGAAA_L006:augustus_masked-CP010927.2-processed-gene-3.34-mRNA-1
CP010927.2	maker	mRNA	386095	387387	.	-	.	ID=gene_05370.t1;Parent=gene_05370
CP010927.2	maker	exon	386095	387387	.	-	.	ID=gene_05370.t1.e1;Parent=gene_05370.t1
CP010927.2	maker	CDS	386095	387387	.	-	0	ID=gene_05370.t1.c1;Parent=gene_05370.t1
CP010927.2	maker	gene	388184	389605	.	-	.	ID=gene_05371;prediction_source=maker_S1_GTGAAA_L006:genemark-CP010927.2-processed-gene-3.67-mRNA-1
CP010927.2	maker	mRNA	388184	389605	.	-	.	ID=gene_05371.t1;Parent=gene_05371
CP010927.2	maker	exon	388184	389605	.	-	.	ID=gene_05371.t1.e1;Parent=gene_05371.t1
CP010927.2	maker	CDS	388184	389605	.	-	0	ID=gene_05371.t1.c1;Parent=gene_05371.t1
CP010927.2	maker	gene	390171	391856	.	+	.	ID=gene_05372;prediction_source=maker_S1_GTGAAA_L006:snap_masked-CP010927.2-processed-gene-3.83-mRNA-1
CP010927.2	maker	mRNA	390171	391856	.	+	.	ID=gene_05372.t1;Parent=gene_05372
CP010927.2	maker	exon	390171	391856	.	+	.	ID=gene_05372.t1.e1;Parent=gene_05372.t1
CP010927.2	maker	CDS	390171	391856	.	+	0	ID=gene_05372.t1.c1;Parent=gene_05372.t1
CP010927.2	maker	gene	391979	392566	.	-	.	ID=gene_05373;prediction_source=maker_S1_GTGAAA_L006:genemark-CP010927.2-processed-gene-3.68-mRNA-1
CP010927.2	maker	mRNA	391979	392566	.	-	.	ID=gene_05373.t1;Parent=gene_05373
CP010927.2	maker	exon	391979	392566	.	-	.	ID=gene_05373.t1.e1;Parent=gene_05373.t1
CP010927.2	maker	CDS	391979	392566	.	-	0	ID=gene_05373.t1.c1;Parent=gene_05373.t1
CP010927.2	maker	gene	392830	394482	.	+	.	ID=gene_05374;prediction_source=maker_S1_GTGAAA_L006:genemark-CP010927.2-processed-gene-4.0-mRNA-1
CP010927.2	maker	mRNA	392830	394482	.	+	.	ID=gene_05374.t1;Parent=gene_05374
CP010927.2	maker	exon	392830	394482	.	+	.	ID=gene_05374.t1.e1;Parent=gene_05374.t1
CP010927.2	maker	CDS	392830	394482	.	+	0	ID=gene_05374.t1.c1;Parent=gene_05374.t1
CP010927.2	maker	gene	394966	395774	.	+	.	ID=gene_05375;prediction_source=maker_S1_GTGAAA_L006:genemark-CP010927.2-processed-gene-4.1-mRNA-1
CP010927.2	maker	mRNA	394966	395774	.	+	.	ID=gene_05375.t1;Parent=gene_05375
CP010927.2	maker	exon	394966	395580	.	+	.	ID=gene_05375.t1.e1;Parent=gene_05375.t1
CP010927.2	maker	exon	395673	395774	.	+	.	ID=gene_05375.t1.e2;Parent=gene_05375.t1
CP010927.2	maker	CDS	394966	395580	.	+	0	ID=gene_05375.t1.c1;Parent=gene_05375.t1
CP010927.2	maker	CDS	395673	395774	.	+	0	ID=gene_05375.t1.c2;Parent=gene_05375.t1
CP010927.2	maker	gene	396161	396853	.	-	.	ID=gene_05376;prediction_source=maker_S1_GTGAAA_L006:genemark-CP010927.2-processed-gene-4.3-mRNA-1
CP010927.2	maker	mRNA	396161	396853	.	-	.	ID=gene_05376.t1;Parent=gene_05376
CP010927.2	maker	exon	396161	396853	.	-	.	ID=gene_05376.t1.e1;Parent=gene_05376.t1
CP010927.2	maker	CDS	396161	396853	.	-	0	ID=gene_05376.t1.c1;Parent=gene_05376.t1
CP010927.2	maker	gene	397655	400069	.	+	.	ID=gene_05377;prediction_source=maker_S1_GTGAAA_L006:snap_masked-CP010927.2-processed-gene-4.35-mRNA-1
CP010927.2	maker	mRNA	397655	400069	.	+	.	ID=gene_05377.t1;Parent=gene_05377
CP010927.2	maker	exon	397655	400069	.	+	.	ID=gene_05377.t1.e1;Parent=gene_05377.t1
CP010927.2	maker	CDS	397853	400069	.	+	0	ID=gene_05377.t1.c1;Parent=gene_05377.t1
CP010927.2	maker	gene	400169	402232	.	-	.	ID=gene_05378;prediction_source=maker_S1_GTGAAA_L006:genemark-CP010927.2-processed-gene-4.21-mRNA-1
CP010927.2	maker	mRNA	400169	402232	.	-	.	ID=gene_05378.t1;Parent=gene_05378
CP010927.2	maker	exon	400169	402232	.	-	.	ID=gene_05378.t1.e1;Parent=gene_05378.t1
CP010927.2	maker	CDS	400169	402232	.	-	0	ID=gene_05378.t1.c1;Parent=gene_05378.t1
CP010927.2	maker	gene	402578	404278	.	+	.	ID=gene_05379;prediction_source=maker_S1_GTGAAA_L006:genemark-CP010927.2-processed-gene-4.4-mRNA-1
CP010927.2	maker	mRNA	402578	404278	.	+	.	ID=gene_05379.t1;Parent=gene_05379
CP010927.2	maker	exon	402578	403993	.	+	.	ID=gene_05379.t1.e1;Parent=gene_05379.t1
CP010927.2	maker	exon	404089	404278	.	+	.	ID=gene_05379.t1.e2;Parent=gene_05379.t1
CP010927.2	maker	CDS	402751	403993	.	+	0	ID=gene_05379.t1.c1;Parent=gene_05379.t1
CP010927.2	maker	CDS	404089	404180	.	+	2	ID=gene_05379.t1.c2;Parent=gene_05379.t1
CP010927.2	maker	gene	405565	405954	.	+	.	ID=gene_05380;prediction_source=maker_S1_GTGAAA_L006:genemark-CP010927.2-processed-gene-4.5-mRNA-1
CP010927.2	maker	mRNA	405565	405954	.	+	.	ID=gene_05380.t1;Parent=gene_05380
CP010927.2	maker	exon	405565	405954	.	+	.	ID=gene_05380.t1.e1;Parent=gene_05380.t1
CP010927.2	maker	CDS	405565	405954	.	+	0	ID=gene_05380.t1.c1;Parent=gene_05380.t1
CP010927.2	maker	gene	406130	408235	.	-	.	ID=gene_05381;prediction_source=maker_S1_GTGAAA_L006:genemark-CP010927.2-processed-gene-4.22-mRNA-1
CP010927.2	maker	mRNA	406130	408235	.	-	.	ID=gene_05381.t1;Parent=gene_05381
CP010927.2	maker	exon	406130	408235	.	-	.	ID=gene_05381.t1.e1;Parent=gene_05381.t1
CP010927.2	maker	CDS	406130	408235	.	-	0	ID=gene_05381.t1.c1;Parent=gene_05381.t1
CP010927.2	maker	gene	409327	410373	.	+	.	ID=gene_05382;prediction_source=maker_S1_GTGAAA_L006:genemark-CP010927.2-processed-gene-4.6-mRNA-1
CP010927.2	maker	mRNA	409327	410373	.	+	.	ID=gene_05382.t1;Parent=gene_05382
CP010927.2	maker	exon	409327	410373	.	+	.	ID=gene_05382.t1.e1;Parent=gene_05382.t1
CP010927.2	maker	CDS	409327	410373	.	+	0	ID=gene_05382.t1.c1;Parent=gene_05382.t1
CP010927.2	maker	gene	410504	412765	.	-	.	ID=gene_05383;prediction_source=maker_S1_GTGAAA_L006:genemark-CP010927.2-processed-gene-4.23-mRNA-1
CP010927.2	maker	mRNA	410504	412765	.	-	.	ID=gene_05383.t1;Parent=gene_05383
CP010927.2	maker	exon	410504	412765	.	-	.	ID=gene_05383.t1.e1;Parent=gene_05383.t1
CP010927.2	maker	CDS	410504	412765	.	-	0	ID=gene_05383.t1.c1;Parent=gene_05383.t1
CP010927.2	maker	gene	413725	416538	.	+	.	ID=gene_05384;prediction_source=maker_S1_GTGAAA_L006:genemark-CP010927.2-processed-gene-4.7-mRNA-1
CP010927.2	maker	mRNA	413725	416538	.	+	.	ID=gene_05384.t1;Parent=gene_05384
CP010927.2	maker	exon	413725	416538	.	+	.	ID=gene_05384.t1.e1;Parent=gene_05384.t1
CP010927.2	maker	CDS	413725	416538	.	+	0	ID=gene_05384.t1.c1;Parent=gene_05384.t1
CP010927.2	maker	gene	416797	418749	.	-	.	ID=gene_05385;prediction_source=maker_S1_GTGAAA_L006:genemark-CP010927.2-processed-gene-4.24-mRNA-1
CP010927.2	maker	mRNA	416797	418749	.	-	.	ID=gene_05385.t1;Parent=gene_05385
CP010927.2	maker	exon	416797	418749	.	-	.	ID=gene_05385.t1.e1;Parent=gene_05385.t1
CP010927.2	maker	CDS	416797	418749	.	-	0	ID=gene_05385.t1.c1;Parent=gene_05385.t1
CP010927.2	maker	gene	420069	421121	.	-	.	ID=gene_05386;prediction_source=maker_S1_GTGAAA_L006:genemark-CP010927.2-processed-gene-4.25-mRNA-1
CP010927.2	maker	mRNA	420069	421121	.	-	.	ID=gene_05386.t1;Parent=gene_05386
CP010927.2	maker	exon	420069	421121	.	-	.	ID=gene_05386.t1.e1;Parent=gene_05386.t1
CP010927.2	maker	CDS	420069	421121	.	-	0	ID=gene_05386.t1.c1;Parent=gene_05386.t1
CP010927.2	maker	gene	421655	423967	.	+	.	ID=gene_05387;prediction_source=maker_S1_GTGAAA_L006:genemark-CP010927.2-processed-gene-4.8-mRNA-1
CP010927.2	maker	mRNA	421655	423967	.	+	.	ID=gene_05387.t1;Parent=gene_05387
CP010927.2	maker	exon	421655	423967	.	+	.	ID=gene_05387.t1.e1;Parent=gene_05387.t1
CP010927.2	maker	CDS	421655	423967	.	+	0	ID=gene_05387.t1.c1;Parent=gene_05387.t1
CP010927.2	maker	gene	424130	425902	.	-	.	ID=gene_05388;prediction_source=maker_S1_GTGAAA_L006:genemark-CP010927.2-processed-gene-4.26-mRNA-1
CP010927.2	maker	mRNA	424130	425902	.	-	.	ID=gene_05388.t1;Parent=gene_05388
CP010927.2	maker	exon	424130	425902	.	-	.	ID=gene_05388.t1.e1;Parent=gene_05388.t1
CP010927.2	maker	CDS	424130	425902	.	-	0	ID=gene_05388.t1.c1;Parent=gene_05388.t1
CP010927.2	maker	gene	426618	428279	.	+	.	ID=gene_05389;prediction_source=maker_S1_GTGAAA_L006:genemark-CP010927.2-processed-gene-4.9-mRNA-1
CP010927.2	maker	mRNA	426618	428279	.	+	.	ID=gene_05389.t1;Parent=gene_05389
CP010927.2	maker	exon	426618	428279	.	+	.	ID=gene_05389.t1.e1;Parent=gene_05389.t1
CP010927.2	maker	CDS	426618	428279	.	+	0	ID=gene_05389.t1.c1;Parent=gene_05389.t1
CP010927.2	maker	gene	429663	431756	.	+	.	ID=gene_05390;prediction_source=maker_S1_GTGAAA_L006:augustus_masked-CP010927.2-processed-gene-4.98-mRNA-1
CP010927.2	maker	mRNA	429663	431756	.	+	.	ID=gene_05390.t1;Parent=gene_05390
CP010927.2	maker	exon	429663	431756	.	+	.	ID=gene_05390.t1.e1;Parent=gene_05390.t1
CP010927.2	maker	CDS	429663	431756	.	+	0	ID=gene_05390.t1.c1;Parent=gene_05390.t1
CP010927.2	maker	gene	431987	433489	.	-	.	ID=gene_05391;prediction_source=maker_S1_GTGAAA_L006:genemark-CP010927.2-processed-gene-4.27-mRNA-1
CP010927.2	maker	mRNA	431987	433489	.	-	.	ID=gene_05391.t1;Parent=gene_05391
CP010927.2	maker	exon	431987	433489	.	-	.	ID=gene_05391.t1.e1;Parent=gene_05391.t1
CP010927.2	maker	CDS	431987	433489	.	-	0	ID=gene_05391.t1.c1;Parent=gene_05391.t1
CP010927.2	maker	gene	434025	436280	.	+	.	ID=gene_05392;prediction_source=maker_S1_GTGAAA_L006:genemark-CP010927.2-processed-gene-4.11-mRNA-1
CP010927.2	maker	mRNA	434025	436280	.	+	.	ID=gene_05392.t1;Parent=gene_05392
CP010927.2	maker	exon	434025	436280	.	+	.	ID=gene_05392.t1.e1;Parent=gene_05392.t1
CP010927.2	maker	CDS	434025	436280	.	+	0	ID=gene_05392.t1.c1;Parent=gene_05392.t1
CP010927.2	AUGUSTUS	gene	437054	439798	0.73	+	.	ID=gene_05393;prediction_source=augustus:CP010927.2.g4685.t1
CP010927.2	AUGUSTUS	mRNA	437054	439798	0.73	+	.	ID=gene_05393.t1;Parent=gene_05393
CP010927.2	AUGUSTUS	exon	437054	439798	0.73	+	.	ID=gene_05393.t1.e1;Parent=gene_05393.t1
CP010927.2	AUGUSTUS	CDS	437054	439798	0.73	+	0	ID=gene_05393.t1.c1;Parent=gene_05393.t1
CP010927.2	AUGUSTUS	gene	441037	445167	0.18	+	.	ID=gene_05394;prediction_source=augustus:CP010927.2.g4688.t1
CP010927.2	AUGUSTUS	mRNA	441037	445167	0.18	+	.	ID=gene_05394.t1;Parent=gene_05394
CP010927.2	AUGUSTUS	exon	441037	441049	0.62	+	.	ID=gene_05394.t1.e1;Parent=gene_05394.t1
CP010927.2	AUGUSTUS	exon	441218	445167	0.18	+	.	ID=gene_05394.t1.e2;Parent=gene_05394.t1
CP010927.2	AUGUSTUS	CDS	441037	441049	0.62	+	0	ID=gene_05394.t1.c1;Parent=gene_05394.t1
CP010927.2	AUGUSTUS	CDS	441218	445167	0.18	+	2	ID=gene_05394.t1.c2;Parent=gene_05394.t1
CP010927.2	maker	gene	445347	446883	.	-	.	ID=gene_05395;prediction_source=maker_S1_GTGAAA_L006:genemark-CP010927.2-processed-gene-4.28-mRNA-1
CP010927.2	maker	mRNA	445347	446883	.	-	.	ID=gene_05395.t1;Parent=gene_05395
CP010927.2	maker	exon	445347	446217	.	-	.	ID=gene_05395.t1.e1;Parent=gene_05395.t1
CP010927.2	maker	exon	446314	446883	.	-	.	ID=gene_05395.t1.e2;Parent=gene_05395.t1
CP010927.2	maker	CDS	446314	446839	.	-	0	ID=gene_05395.t1.c1;Parent=gene_05395.t1
CP010927.2	maker	CDS	445442	446217	.	-	2	ID=gene_05395.t1.c2;Parent=gene_05395.t1
CP010927.2	maker	gene	447226	447525	.	-	.	ID=gene_05396;prediction_source=maker_S1_GTGAAA_L006:snap_masked-CP010927.2-processed-gene-4.62-mRNA-1
CP010927.2	maker	mRNA	447226	447525	.	-	.	ID=gene_05396.t1;Parent=gene_05396
CP010927.2	maker	exon	447226	447525	.	-	.	ID=gene_05396.t1.e1;Parent=gene_05396.t1
CP010927.2	maker	CDS	447226	447525	.	-	0	ID=gene_05396.t1.c1;Parent=gene_05396.t1
CP010927.2	maker	gene	448259	449587	.	+	.	ID=gene_05397;prediction_source=maker_S1_GTGAAA_L006:snap_masked-CP010927.2-processed-gene-4.47-mRNA-1
CP010927.2	maker	mRNA	448259	449587	.	+	.	ID=gene_05397.t1;Parent=gene_05397
CP010927.2	maker	exon	448259	449587	.	+	.	ID=gene_05397.t1.e1;Parent=gene_05397.t1
CP010927.2	maker	CDS	448259	449587	.	+	0	ID=gene_05397.t1.c1;Parent=gene_05397.t1
CP010927.2	maker	gene	450435	454040	.	+	.	ID=gene_05398;prediction_source=maker_S1_GTGAAA_L006:augustus_masked-CP010927.2-processed-gene-4.103-mRNA-1
CP010927.2	maker	mRNA	450435	454040	.	+	.	ID=gene_05398.t1;Parent=gene_05398
CP010927.2	maker	exon	450435	454040	.	+	.	ID=gene_05398.t1.e1;Parent=gene_05398.t1
CP010927.2	maker	CDS	450435	454040	.	+	0	ID=gene_05398.t1.c1;Parent=gene_05398.t1
CP010927.2	maker	gene	454207	456069	.	-	.	ID=gene_05399;prediction_source=maker_S1_GTGAAA_L006:genemark-CP010927.2-processed-gene-4.29-mRNA-1
CP010927.2	maker	mRNA	454207	456069	.	-	.	ID=gene_05399.t1;Parent=gene_05399
CP010927.2	maker	exon	454207	456069	.	-	.	ID=gene_05399.t1.e1;Parent=gene_05399.t1
CP010927.2	maker	CDS	454207	456069	.	-	0	ID=gene_05399.t1.c1;Parent=gene_05399.t1
CP010927.2	maker	gene	456661	460155	.	-	.	ID=gene_05400;prediction_source=maker_S1_GTGAAA_L006:snap_masked-CP010927.2-processed-gene-4.64-mRNA-1
CP010927.2	maker	mRNA	456661	460155	.	-	.	ID=gene_05400.t1;Parent=gene_05400
CP010927.2	maker	exon	456661	460155	.	-	.	ID=gene_05400.t1.e1;Parent=gene_05400.t1
CP010927.2	maker	CDS	456661	460155	.	-	0	ID=gene_05400.t1.c1;Parent=gene_05400.t1
CP010927.2	maker	gene	461411	463345	.	+	.	ID=gene_05401;prediction_source=maker_S1_GTGAAA_L006:genemark-CP010927.2-processed-gene-4.15-mRNA-1
CP010927.2	maker	mRNA	461411	463345	.	+	.	ID=gene_05401.t1;Parent=gene_05401
CP010927.2	maker	exon	461411	463345	.	+	.	ID=gene_05401.t1.e1;Parent=gene_05401.t1
CP010927.2	maker	CDS	461411	463345	.	+	0	ID=gene_05401.t1.c1;Parent=gene_05401.t1
CP010927.2	maker	gene	463972	467616	.	+	.	ID=gene_05402;prediction_source=maker_S1_GTGAAA_L006:genemark-CP010927.2-processed-gene-4.16-mRNA-1
CP010927.2	maker	mRNA	463972	467616	.	+	.	ID=gene_05402.t1;Parent=gene_05402
CP010927.2	maker	exon	463972	464188	.	+	.	ID=gene_05402.t1.e1;Parent=gene_05402.t1
CP010927.2	maker	exon	464268	467616	.	+	.	ID=gene_05402.t1.e2;Parent=gene_05402.t1
CP010927.2	maker	CDS	464097	464188	.	+	0	ID=gene_05402.t1.c1;Parent=gene_05402.t1
CP010927.2	maker	CDS	464268	467616	.	+	1	ID=gene_05402.t1.c2;Parent=gene_05402.t1
CP010927.2	maker	gene	467726	470416	.	-	.	ID=gene_05403;prediction_source=maker_S1_GTGAAA_L006:genemark-CP010927.2-processed-gene-4.31-mRNA-1
CP010927.2	maker	mRNA	467726	470416	.	-	.	ID=gene_05403.t1;Parent=gene_05403
CP010927.2	maker	exon	467726	468953	.	-	.	ID=gene_05403.t1.e1;Parent=gene_05403.t1
CP010927.2	maker	exon	469057	469503	.	-	.	ID=gene_05403.t1.e2;Parent=gene_05403.t1
CP010927.2	maker	exon	469580	470416	.	-	.	ID=gene_05403.t1.e3;Parent=gene_05403.t1
CP010927.2	maker	CDS	469580	469802	.	-	0	ID=gene_05403.t1.c1;Parent=gene_05403.t1
CP010927.2	maker	CDS	469057	469503	.	-	2	ID=gene_05403.t1.c2;Parent=gene_05403.t1
CP010927.2	maker	CDS	467788	468953	.	-	2	ID=gene_05403.t1.c3;Parent=gene_05403.t1
CP010927.2	maker	gene	471615	474854	.	+	.	ID=gene_05404;prediction_source=maker_S1_GTGAAA_L006:maker-CP010927.2-augustus-gene-4.78-mRNA-1
CP010927.2	maker	mRNA	471615	474854	.	+	.	ID=gene_05404.t1;Parent=gene_05404
CP010927.2	maker	exon	471615	474095	.	+	.	ID=gene_05404.t1.e1;Parent=gene_05404.t1
CP010927.2	maker	exon	474198	474258	.	+	.	ID=gene_05404.t1.e2;Parent=gene_05404.t1
CP010927.2	maker	exon	474487	474854	.	+	.	ID=gene_05404.t1.e3;Parent=gene_05404.t1
CP010927.2	maker	CDS	471615	474095	.	+	0	ID=gene_05404.t1.c1;Parent=gene_05404.t1
CP010927.2	maker	CDS	474198	474258	.	+	0	ID=gene_05404.t1.c2;Parent=gene_05404.t1
CP010927.2	maker	CDS	474487	474779	.	+	2	ID=gene_05404.t1.c3;Parent=gene_05404.t1
CP010927.2	maker	gene	478357	479643	.	+	.	ID=gene_05405;prediction_source=maker_S1_GTGAAA_L006:genemark-CP010927.2-processed-gene-4.18-mRNA-1
CP010927.2	maker	mRNA	478357	479643	.	+	.	ID=gene_05405.t1;Parent=gene_05405
CP010927.2	maker	exon	478357	479643	.	+	.	ID=gene_05405.t1.e1;Parent=gene_05405.t1
CP010927.2	maker	CDS	478357	479643	.	+	0	ID=gene_05405.t1.c1;Parent=gene_05405.t1
CP010927.2	AUGUSTUS	gene	480378	483218	0.15	-	.	ID=gene_05406;prediction_source=augustus:CP010927.2.g4704.t1
CP010927.2	AUGUSTUS	mRNA	480378	483218	0.15	-	.	ID=gene_05406.t1;Parent=gene_05406
CP010927.2	AUGUSTUS	exon	480378	483218	0.15	-	.	ID=gene_05406.t1.e1;Parent=gene_05406.t1
CP010927.2	AUGUSTUS	CDS	480378	483218	0.15	-	0	ID=gene_05406.t1.c1;Parent=gene_05406.t1
CP010927.2	maker	gene	487941	489263	.	-	.	ID=gene_05407;prediction_source=maker_S1_GTGAAA_L006:genemark-CP010927.2-processed-gene-5.119-mRNA-1
CP010927.2	maker	mRNA	487941	489263	.	-	.	ID=gene_05407.t1;Parent=gene_05407
CP010927.2	maker	exon	487941	489263	.	-	.	ID=gene_05407.t1.e1;Parent=gene_05407.t1
CP010927.2	maker	CDS	487941	489263	.	-	0	ID=gene_05407.t1.c1;Parent=gene_05407.t1
CP010927.2	maker	gene	489461	490281	.	+	.	ID=gene_05408;prediction_source=maker_S1_GTGAAA_L006:maker-CP010927.2-augustus-gene-4.80-mRNA-1
CP010927.2	maker	mRNA	489461	490281	.	+	.	ID=gene_05408.t1;Parent=gene_05408
CP010927.2	maker	exon	489461	489492	.	+	.	ID=gene_05408.t1.e1;Parent=gene_05408.t1
CP010927.2	maker	exon	489580	489677	.	+	.	ID=gene_05408.t1.e2;Parent=gene_05408.t1
CP010927.2	maker	exon	489855	489915	.	+	.	ID=gene_05408.t1.e3;Parent=gene_05408.t1
CP010927.2	maker	exon	489998	490100	.	+	.	ID=gene_05408.t1.e4;Parent=gene_05408.t1
CP010927.2	maker	exon	490184	490281	.	+	.	ID=gene_05408.t1.e5;Parent=gene_05408.t1
CP010927.2	maker	CDS	489490	489492	.	+	0	ID=gene_05408.t1.c1;Parent=gene_05408.t1
CP010927.2	maker	CDS	489580	489677	.	+	0	ID=gene_05408.t1.c2;Parent=gene_05408.t1
CP010927.2	maker	CDS	489855	489915	.	+	1	ID=gene_05408.t1.c3;Parent=gene_05408.t1
CP010927.2	maker	CDS	489998	490100	.	+	0	ID=gene_05408.t1.c4;Parent=gene_05408.t1
CP010927.2	maker	CDS	490184	490209	.	+	2	ID=gene_05408.t1.c5;Parent=gene_05408.t1
CP010927.2	maker	gene	491861	493993	.	-	.	ID=gene_05409;prediction_source=maker_S1_GTGAAA_L006:genemark-CP010927.2-processed-gene-5.120-mRNA-1
CP010927.2	maker	mRNA	491861	493993	.	-	.	ID=gene_05409.t1;Parent=gene_05409
CP010927.2	maker	exon	491861	493993	.	-	.	ID=gene_05409.t1.e1;Parent=gene_05409.t1
CP010927.2	maker	CDS	491861	493993	.	-	0	ID=gene_05409.t1.c1;Parent=gene_05409.t1
CP010927.2	maker	gene	494421	496440	.	-	.	ID=gene_05410;prediction_source=maker_S1_GTGAAA_L006:genemark-CP010927.2-processed-gene-5.121-mRNA-1
CP010927.2	maker	mRNA	494421	496440	.	-	.	ID=gene_05410.t1;Parent=gene_05410
CP010927.2	maker	exon	494421	495590	.	-	.	ID=gene_05410.t1.e1;Parent=gene_05410.t1
CP010927.2	maker	exon	495677	495859	.	-	.	ID=gene_05410.t1.e2;Parent=gene_05410.t1
CP010927.2	maker	exon	495950	496130	.	-	.	ID=gene_05410.t1.e3;Parent=gene_05410.t1
CP010927.2	maker	exon	496211	496440	.	-	.	ID=gene_05410.t1.e4;Parent=gene_05410.t1
CP010927.2	maker	CDS	496211	496251	.	-	0	ID=gene_05410.t1.c1;Parent=gene_05410.t1
CP010927.2	maker	CDS	495950	496130	.	-	1	ID=gene_05410.t1.c2;Parent=gene_05410.t1
CP010927.2	maker	CDS	495677	495859	.	-	0	ID=gene_05410.t1.c3;Parent=gene_05410.t1
CP010927.2	maker	CDS	494631	495590	.	-	0	ID=gene_05410.t1.c4;Parent=gene_05410.t1
CP010927.2	maker	gene	496882	498365	.	+	.	ID=gene_05411;prediction_source=maker_S1_GTGAAA_L006:genemark-CP010927.2-processed-gene-5.118-mRNA-1
CP010927.2	maker	mRNA	496882	498365	.	+	.	ID=gene_05411.t1;Parent=gene_05411
CP010927.2	maker	exon	496882	497112	.	+	.	ID=gene_05411.t1.e1;Parent=gene_05411.t1
CP010927.2	maker	exon	497238	498365	.	+	.	ID=gene_05411.t1.e2;Parent=gene_05411.t1
CP010927.2	maker	CDS	497103	497112	.	+	0	ID=gene_05411.t1.c1;Parent=gene_05411.t1
CP010927.2	maker	CDS	497238	498250	.	+	2	ID=gene_05411.t1.c2;Parent=gene_05411.t1
CP010927.2	maker	gene	498448	500721	.	-	.	ID=gene_05412;prediction_source=maker_S1_GTGAAA_L006:snap_masked-CP010927.2-processed-gene-5.62-mRNA-1
CP010927.2	maker	mRNA	498448	500721	.	-	.	ID=gene_05412.t1;Parent=gene_05412
CP010927.2	maker	exon	498448	500721	.	-	.	ID=gene_05412.t1.e1;Parent=gene_05412.t1
CP010927.2	maker	CDS	498448	500721	.	-	0	ID=gene_05412.t1.c1;Parent=gene_05412.t1
CP010927.2	maker	gene	501756	502760	.	+	.	ID=gene_05413;prediction_source=maker_S1_GTGAAA_L006:genemark-CP010927.2-processed-gene-5.123-mRNA-1
CP010927.2	maker	mRNA	501756	502760	.	+	.	ID=gene_05413.t1;Parent=gene_05413
CP010927.2	maker	exon	501756	502760	.	+	.	ID=gene_05413.t1.e1;Parent=gene_05413.t1
CP010927.2	maker	CDS	501756	502760	.	+	0	ID=gene_05413.t1.c1;Parent=gene_05413.t1
CP010927.2	maker	gene	503029	503568	.	-	.	ID=gene_05414;prediction_source=maker_S1_GTGAAA_L006:snap_masked-CP010927.2-processed-gene-5.94-mRNA-1
CP010927.2	maker	mRNA	503029	503568	.	-	.	ID=gene_05414.t1;Parent=gene_05414
CP010927.2	maker	exon	503029	503568	.	-	.	ID=gene_05414.t1.e1;Parent=gene_05414.t1
CP010927.2	maker	CDS	503029	503568	.	-	0	ID=gene_05414.t1.c1;Parent=gene_05414.t1
CP010927.2	maker	gene	505519	507054	.	+	.	ID=gene_05415;prediction_source=maker_S1_GTGAAA_L006:genemark-CP010927.2-processed-gene-5.124-mRNA-1
CP010927.2	maker	mRNA	505519	507054	.	+	.	ID=gene_05415.t1;Parent=gene_05415
CP010927.2	maker	exon	505519	506372	.	+	.	ID=gene_05415.t1.e1;Parent=gene_05415.t1
CP010927.2	maker	exon	506449	506654	.	+	.	ID=gene_05415.t1.e2;Parent=gene_05415.t1
CP010927.2	maker	exon	506731	507054	.	+	.	ID=gene_05415.t1.e3;Parent=gene_05415.t1
CP010927.2	maker	CDS	505730	506372	.	+	0	ID=gene_05415.t1.c1;Parent=gene_05415.t1
CP010927.2	maker	CDS	506449	506654	.	+	2	ID=gene_05415.t1.c2;Parent=gene_05415.t1
CP010927.2	maker	CDS	506731	506949	.	+	0	ID=gene_05415.t1.c3;Parent=gene_05415.t1
CP010927.2	maker	gene	508674	511766	.	+	.	ID=gene_05416;prediction_source=maker_S1_GTGAAA_L006:genemark-CP010927.2-processed-gene-5.125-mRNA-1
CP010927.2	maker	mRNA	508674	511766	.	+	.	ID=gene_05416.t1;Parent=gene_05416
CP010927.2	maker	exon	508674	511766	.	+	.	ID=gene_05416.t1.e1;Parent=gene_05416.t1
CP010927.2	maker	CDS	508674	511766	.	+	0	ID=gene_05416.t1.c1;Parent=gene_05416.t1
CP010927.2	maker	gene	512452	514515	.	+	.	ID=gene_05417;prediction_source=maker_S1_GTGAAA_L006:genemark-CP010927.2-processed-gene-5.126-mRNA-1
CP010927.2	maker	mRNA	512452	514515	.	+	.	ID=gene_05417.t1;Parent=gene_05417
CP010927.2	maker	exon	512452	514515	.	+	.	ID=gene_05417.t1.e1;Parent=gene_05417.t1
CP010927.2	maker	CDS	512452	514515	.	+	0	ID=gene_05417.t1.c1;Parent=gene_05417.t1
CP010927.2	maker	gene	514908	515717	.	-	.	ID=gene_05418;prediction_source=maker_S1_GTGAAA_L006:snap_masked-CP010927.2-processed-gene-5.95-mRNA-1
CP010927.2	maker	mRNA	514908	515717	.	-	.	ID=gene_05418.t1;Parent=gene_05418
CP010927.2	maker	exon	514908	515717	.	-	.	ID=gene_05418.t1.e1;Parent=gene_05418.t1
CP010927.2	maker	CDS	514908	515717	.	-	0	ID=gene_05418.t1.c1;Parent=gene_05418.t1
CP010927.2	maker	gene	516767	519274	.	-	.	ID=gene_05419;prediction_source=maker_S1_GTGAAA_L006:snap_masked-CP010927.2-processed-gene-5.96-mRNA-1
CP010927.2	maker	mRNA	516767	519274	.	-	.	ID=gene_05419.t1;Parent=gene_05419
CP010927.2	maker	exon	516767	519274	.	-	.	ID=gene_05419.t1.e1;Parent=gene_05419.t1
CP010927.2	maker	CDS	516767	519274	.	-	0	ID=gene_05419.t1.c1;Parent=gene_05419.t1
CP010927.2	maker	gene	519758	522514	.	+	.	ID=gene_05420;prediction_source=maker_S1_GTGAAA_L006:genemark-CP010927.2-processed-gene-5.127-mRNA-1
CP010927.2	maker	mRNA	519758	522514	.	+	.	ID=gene_05420.t1;Parent=gene_05420
CP010927.2	maker	exon	519758	522514	.	+	.	ID=gene_05420.t1.e1;Parent=gene_05420.t1
CP010927.2	maker	CDS	519758	522514	.	+	0	ID=gene_05420.t1.c1;Parent=gene_05420.t1
CP010927.2	maker	gene	523604	525199	.	+	.	ID=gene_05421;prediction_source=maker_S1_GTGAAA_L006:augustus_masked-CP010927.2-processed-gene-5.10-mRNA-1
CP010927.2	maker	mRNA	523604	525199	.	+	.	ID=gene_05421.t1;Parent=gene_05421
CP010927.2	maker	exon	523604	525199	.	+	.	ID=gene_05421.t1.e1;Parent=gene_05421.t1
CP010927.2	maker	CDS	523604	525199	.	+	0	ID=gene_05421.t1.c1;Parent=gene_05421.t1
CP010927.2	maker	gene	525288	526916	.	-	.	ID=gene_05422;prediction_source=maker_S1_GTGAAA_L006:genemark-CP010927.2-processed-gene-5.155-mRNA-1
CP010927.2	maker	mRNA	525288	526916	.	-	.	ID=gene_05422.t1;Parent=gene_05422
CP010927.2	maker	exon	525288	526916	.	-	.	ID=gene_05422.t1.e1;Parent=gene_05422.t1
CP010927.2	maker	CDS	525288	526916	.	-	0	ID=gene_05422.t1.c1;Parent=gene_05422.t1
CP010927.2	maker	gene	527399	530371	.	+	.	ID=gene_05423;prediction_source=maker_S1_GTGAAA_L006:genemark-CP010927.2-processed-gene-5.129-mRNA-1
CP010927.2	maker	mRNA	527399	530371	.	+	.	ID=gene_05423.t1;Parent=gene_05423
CP010927.2	maker	exon	527399	530371	.	+	.	ID=gene_05423.t1.e1;Parent=gene_05423.t1
CP010927.2	maker	CDS	527399	530371	.	+	0	ID=gene_05423.t1.c1;Parent=gene_05423.t1
CP010927.2	maker	gene	531005	531658	.	+	.	ID=gene_05424;prediction_source=maker_S1_GTGAAA_L006:genemark-CP010927.2-processed-gene-5.130-mRNA-1
CP010927.2	maker	mRNA	531005	531658	.	+	.	ID=gene_05424.t1;Parent=gene_05424
CP010927.2	maker	exon	531005	531037	.	+	.	ID=gene_05424.t1.e1;Parent=gene_05424.t1
CP010927.2	maker	exon	531134	531658	.	+	.	ID=gene_05424.t1.e2;Parent=gene_05424.t1
CP010927.2	maker	CDS	531005	531037	.	+	0	ID=gene_05424.t1.c1;Parent=gene_05424.t1
CP010927.2	maker	CDS	531134	531658	.	+	0	ID=gene_05424.t1.c2;Parent=gene_05424.t1
CP010927.2	maker	gene	531741	532593	.	-	.	ID=gene_05425;prediction_source=maker_S1_GTGAAA_L006:maker-CP010927.2-augustus-gene-5.187-mRNA-1
CP010927.2	maker	mRNA	531741	532593	.	-	.	ID=gene_05425.t1;Parent=gene_05425
CP010927.2	maker	exon	531741	532172	.	-	.	ID=gene_05425.t1.e1;Parent=gene_05425.t1
CP010927.2	maker	exon	532252	532593	.	-	.	ID=gene_05425.t1.e2;Parent=gene_05425.t1
CP010927.2	maker	CDS	531741	532172	.	-	0	ID=gene_05425.t1.c2;Parent=gene_05425.t1
CP010927.2	maker	CDS	532252	532593	.	-	0	ID=gene_05425.t1.c1;Parent=gene_05425.t1
CP010927.2	maker	gene	532941	535412	.	+	.	ID=gene_05426;prediction_source=maker_S1_GTGAAA_L006:genemark-CP010927.2-processed-gene-5.131-mRNA-1
CP010927.2	maker	mRNA	532941	535412	.	+	.	ID=gene_05426.t1;Parent=gene_05426
CP010927.2	maker	exon	532941	535412	.	+	.	ID=gene_05426.t1.e1;Parent=gene_05426.t1
CP010927.2	maker	CDS	532941	535412	.	+	0	ID=gene_05426.t1.c1;Parent=gene_05426.t1
CP010927.2	maker	gene	535753	539847	.	+	.	ID=gene_05427;prediction_source=maker_S1_GTGAAA_L006:snap_masked-CP010927.2-processed-gene-5.73-mRNA-1
CP010927.2	maker	mRNA	535753	539847	.	+	.	ID=gene_05427.t1;Parent=gene_05427
CP010927.2	maker	exon	535753	539847	.	+	.	ID=gene_05427.t1.e1;Parent=gene_05427.t1
CP010927.2	maker	CDS	535753	539847	.	+	0	ID=gene_05427.t1.c1;Parent=gene_05427.t1
CP010927.2	maker	gene	540536	541081	.	+	.	ID=gene_05428;prediction_source=maker_S1_GTGAAA_L006:snap_masked-CP010927.2-processed-gene-5.74-mRNA-1
CP010927.2	maker	mRNA	540536	541081	.	+	.	ID=gene_05428.t1;Parent=gene_05428
CP010927.2	maker	exon	540536	541081	.	+	.	ID=gene_05428.t1.e1;Parent=gene_05428.t1
CP010927.2	maker	CDS	540536	541081	.	+	0	ID=gene_05428.t1.c1;Parent=gene_05428.t1
CP010927.2	AUGUSTUS	gene	541427	544356	0.13	-	.	ID=gene_05429;prediction_source=augustus:CP010927.2.g4738.t1
CP010927.2	AUGUSTUS	mRNA	541427	544356	0.13	-	.	ID=gene_05429.t1;Parent=gene_05429
CP010927.2	AUGUSTUS	exon	541427	541492	0.33	-	.	ID=gene_05429.t1.e1;Parent=gene_05429.t1
CP010927.2	AUGUSTUS	exon	541702	544356	0.37	-	.	ID=gene_05429.t1.e2;Parent=gene_05429.t1
CP010927.2	AUGUSTUS	CDS	541427	541492	0.33	-	0	ID=gene_05429.t1.c1;Parent=gene_05429.t1
CP010927.2	AUGUSTUS	CDS	541702	544356	0.37	-	0	ID=gene_05429.t1.c2;Parent=gene_05429.t1
CP010927.2	maker	gene	545166	546574	.	-	.	ID=gene_05430;prediction_source=maker_S1_GTGAAA_L006:maker-CP010927.2-augustus-gene-5.189-mRNA-1
CP010927.2	maker	mRNA	545166	546574	.	-	.	ID=gene_05430.t1;Parent=gene_05430
CP010927.2	maker	exon	545166	545840	.	-	.	ID=gene_05430.t1.e1;Parent=gene_05430.t1
CP010927.2	maker	exon	546064	546574	.	-	.	ID=gene_05430.t1.e2;Parent=gene_05430.t1
CP010927.2	maker	CDS	546064	546358	.	-	0	ID=gene_05430.t1.c1;Parent=gene_05430.t1
CP010927.2	maker	CDS	545539	545840	.	-	2	ID=gene_05430.t1.c2;Parent=gene_05430.t1
CP010927.2	maker	gene	548230	549222	.	-	.	ID=gene_05431;prediction_source=maker_S1_GTGAAA_L006:genemark-CP010927.2-processed-gene-5.158-mRNA-1
CP010927.2	maker	mRNA	548230	549222	.	-	.	ID=gene_05431.t1;Parent=gene_05431
CP010927.2	maker	exon	548230	549222	.	-	.	ID=gene_05431.t1.e1;Parent=gene_05431.t1
CP010927.2	maker	CDS	548230	549222	.	-	0	ID=gene_05431.t1.c1;Parent=gene_05431.t1
CP010927.2	maker	gene	550746	552686	.	+	.	ID=gene_05432;prediction_source=maker_S1_GTGAAA_L006:genemark-CP010927.2-processed-gene-5.134-mRNA-1
CP010927.2	maker	mRNA	550746	552686	.	+	.	ID=gene_05432.t1;Parent=gene_05432
CP010927.2	maker	exon	550746	550954	.	+	.	ID=gene_05432.t1.e1;Parent=gene_05432.t1
CP010927.2	maker	exon	551471	551661	.	+	.	ID=gene_05432.t1.e2;Parent=gene_05432.t1
CP010927.2	maker	exon	551934	552686	.	+	.	ID=gene_05432.t1.e3;Parent=gene_05432.t1
CP010927.2	maker	CDS	550905	550954	.	+	0	ID=gene_05432.t1.c1;Parent=gene_05432.t1
CP010927.2	maker	CDS	551471	551661	.	+	1	ID=gene_05432.t1.c2;Parent=gene_05432.t1
CP010927.2	maker	CDS	551934	552550	.	+	2	ID=gene_05432.t1.c3;Parent=gene_05432.t1
CP010927.2	maker	gene	553616	558229	.	+	.	ID=gene_05433;prediction_source=maker_S1_GTGAAA_L006:genemark-CP010927.2-processed-gene-5.135-mRNA-1
CP010927.2	maker	mRNA	553616	558229	.	+	.	ID=gene_05433.t1;Parent=gene_05433
CP010927.2	maker	exon	553616	558229	.	+	.	ID=gene_05433.t1.e1;Parent=gene_05433.t1
CP010927.2	maker	CDS	553616	558229	.	+	0	ID=gene_05433.t1.c1;Parent=gene_05433.t1
CP010927.2	maker	gene	558364	559455	.	-	.	ID=gene_05434;prediction_source=maker_S1_GTGAAA_L006:genemark-CP010927.2-processed-gene-5.159-mRNA-1
CP010927.2	maker	mRNA	558364	559455	.	-	.	ID=gene_05434.t1;Parent=gene_05434
CP010927.2	maker	exon	558364	559455	.	-	.	ID=gene_05434.t1.e1;Parent=gene_05434.t1
CP010927.2	maker	CDS	558364	559455	.	-	0	ID=gene_05434.t1.c1;Parent=gene_05434.t1
CP010927.2	maker	gene	560691	562415	.	+	.	ID=gene_05435;prediction_source=maker_S1_GTGAAA_L006:snap_masked-CP010927.2-processed-gene-5.78-mRNA-1
CP010927.2	maker	mRNA	560691	562415	.	+	.	ID=gene_05435.t1;Parent=gene_05435
CP010927.2	maker	exon	560691	562415	.	+	.	ID=gene_05435.t1.e1;Parent=gene_05435.t1
CP010927.2	maker	CDS	560691	562415	.	+	0	ID=gene_05435.t1.c1;Parent=gene_05435.t1
CP010927.2	AUGUSTUS	gene	562763	564494	0.17	-	.	ID=gene_05436;prediction_source=augustus:CP010927.2.g4748.t1
CP010927.2	AUGUSTUS	mRNA	562763	564494	0.17	-	.	ID=gene_05436.t1;Parent=gene_05436
CP010927.2	AUGUSTUS	exon	562763	562779	0.33	-	.	ID=gene_05436.t1.e1;Parent=gene_05436.t1
CP010927.2	AUGUSTUS	exon	562862	564494	0.38	-	.	ID=gene_05436.t1.e2;Parent=gene_05436.t1
CP010927.2	AUGUSTUS	CDS	562763	562779	0.33	-	2	ID=gene_05436.t1.c1;Parent=gene_05436.t1
CP010927.2	AUGUSTUS	CDS	562862	564494	0.38	-	0	ID=gene_05436.t1.c2;Parent=gene_05436.t1
CP010927.2	maker	gene	564888	567368	.	+	.	ID=gene_05437;prediction_source=maker_S1_GTGAAA_L006:genemark-CP010927.2-processed-gene-5.137-mRNA-1
CP010927.2	maker	mRNA	564888	567368	.	+	.	ID=gene_05437.t1;Parent=gene_05437
CP010927.2	maker	exon	564888	567368	.	+	.	ID=gene_05437.t1.e1;Parent=gene_05437.t1
CP010927.2	maker	CDS	564888	567368	.	+	0	ID=gene_05437.t1.c1;Parent=gene_05437.t1
CP010927.2	maker	gene	567700	570057	.	+	.	ID=gene_05438;prediction_source=maker_S1_GTGAAA_L006:snap_masked-CP010927.2-processed-gene-5.81-mRNA-1
CP010927.2	maker	mRNA	567700	570057	.	+	.	ID=gene_05438.t1;Parent=gene_05438
CP010927.2	maker	exon	567700	570057	.	+	.	ID=gene_05438.t1.e1;Parent=gene_05438.t1
CP010927.2	maker	CDS	567700	570057	.	+	0	ID=gene_05438.t1.c1;Parent=gene_05438.t1
CP010927.2	maker	gene	570140	573358	.	-	.	ID=gene_05439;prediction_source=maker_S1_GTGAAA_L006:genemark-CP010927.2-processed-gene-5.161-mRNA-1
CP010927.2	maker	mRNA	570140	573358	.	-	.	ID=gene_05439.t1;Parent=gene_05439
CP010927.2	maker	exon	570140	573358	.	-	.	ID=gene_05439.t1.e1;Parent=gene_05439.t1
CP010927.2	maker	CDS	570140	573358	.	-	0	ID=gene_05439.t1.c1;Parent=gene_05439.t1
CP010927.2	maker	gene	574921	576377	.	+	.	ID=gene_05440;prediction_source=maker_S1_GTGAAA_L006:genemark-CP010927.2-processed-gene-5.139-mRNA-1
CP010927.2	maker	mRNA	574921	576377	.	+	.	ID=gene_05440.t1;Parent=gene_05440
CP010927.2	maker	exon	574921	575205	.	+	.	ID=gene_05440.t1.e1;Parent=gene_05440.t1
CP010927.2	maker	exon	575289	575353	.	+	.	ID=gene_05440.t1.e2;Parent=gene_05440.t1
CP010927.2	maker	exon	575725	576377	.	+	.	ID=gene_05440.t1.e3;Parent=gene_05440.t1
CP010927.2	maker	CDS	575079	575205	.	+	0	ID=gene_05440.t1.c1;Parent=gene_05440.t1
CP010927.2	maker	CDS	575289	575353	.	+	2	ID=gene_05440.t1.c2;Parent=gene_05440.t1
CP010927.2	maker	CDS	575725	576159	.	+	0	ID=gene_05440.t1.c3;Parent=gene_05440.t1
CP010927.2	maker	gene	576851	578127	.	+	.	ID=gene_05441;prediction_source=maker_S1_GTGAAA_L006:genemark-CP010927.2-processed-gene-5.140-mRNA-1
CP010927.2	maker	mRNA	576851	578127	.	+	.	ID=gene_05441.t1;Parent=gene_05441
CP010927.2	maker	exon	576851	577754	.	+	.	ID=gene_05441.t1.e1;Parent=gene_05441.t1
CP010927.2	maker	exon	577856	578127	.	+	.	ID=gene_05441.t1.e2;Parent=gene_05441.t1
CP010927.2	maker	CDS	576851	577754	.	+	0	ID=gene_05441.t1.c1;Parent=gene_05441.t1
CP010927.2	maker	CDS	577856	578127	.	+	2	ID=gene_05441.t1.c2;Parent=gene_05441.t1
CP010927.2	maker	gene	578379	579698	.	-	.	ID=gene_05442;prediction_source=maker_S1_GTGAAA_L006:genemark-CP010927.2-processed-gene-5.162-mRNA-1
CP010927.2	maker	mRNA	578379	579698	.	-	.	ID=gene_05442.t1;Parent=gene_05442
CP010927.2	maker	exon	578379	579698	.	-	.	ID=gene_05442.t1.e1;Parent=gene_05442.t1
CP010927.2	maker	CDS	578379	579698	.	-	0	ID=gene_05442.t1.c1;Parent=gene_05442.t1
CP010927.2	maker	gene	579812	581921	.	-	.	ID=gene_05443;prediction_source=maker_S1_GTGAAA_L006:maker-CP010927.2-augustus-gene-5.193-mRNA-1
CP010927.2	maker	mRNA	579812	581921	.	-	.	ID=gene_05443.t1;Parent=gene_05443
CP010927.2	maker	exon	579812	580074	.	-	.	ID=gene_05443.t1.e1;Parent=gene_05443.t1
CP010927.2	maker	exon	580164	580313	.	-	.	ID=gene_05443.t1.e2;Parent=gene_05443.t1
CP010927.2	maker	exon	580403	580475	.	-	.	ID=gene_05443.t1.e3;Parent=gene_05443.t1
CP010927.2	maker	exon	580561	580893	.	-	.	ID=gene_05443.t1.e4;Parent=gene_05443.t1
CP010927.2	maker	exon	581323	581921	.	-	.	ID=gene_05443.t1.e5;Parent=gene_05443.t1
CP010927.2	maker	CDS	581323	581921	.	-	0	ID=gene_05443.t1.c1;Parent=gene_05443.t1
CP010927.2	maker	CDS	580561	580893	.	-	1	ID=gene_05443.t1.c2;Parent=gene_05443.t1
CP010927.2	maker	CDS	580403	580475	.	-	1	ID=gene_05443.t1.c3;Parent=gene_05443.t1
CP010927.2	maker	CDS	580164	580313	.	-	0	ID=gene_05443.t1.c4;Parent=gene_05443.t1
CP010927.2	maker	CDS	579952	580074	.	-	0	ID=gene_05443.t1.c5;Parent=gene_05443.t1
CP010927.2	maker	gene	582958	584517	.	+	.	ID=gene_05444;prediction_source=maker_S1_GTGAAA_L006:genemark-CP010927.2-processed-gene-5.141-mRNA-1
CP010927.2	maker	mRNA	582958	584517	.	+	.	ID=gene_05444.t1;Parent=gene_05444
CP010927.2	maker	exon	582958	584517	.	+	.	ID=gene_05444.t1.e1;Parent=gene_05444.t1
CP010927.2	maker	CDS	582958	584517	.	+	0	ID=gene_05444.t1.c1;Parent=gene_05444.t1
CP010927.2	maker	gene	584943	586577	.	+	.	ID=gene_05445;prediction_source=maker_S1_GTGAAA_L006:genemark-CP010927.2-processed-gene-5.142-mRNA-1
CP010927.2	maker	mRNA	584943	586577	.	+	.	ID=gene_05445.t1;Parent=gene_05445
CP010927.2	maker	exon	584943	586577	.	+	.	ID=gene_05445.t1.e1;Parent=gene_05445.t1
CP010927.2	maker	CDS	584943	586577	.	+	0	ID=gene_05445.t1.c1;Parent=gene_05445.t1
CP010927.2	maker	gene	586701	587402	.	-	.	ID=gene_05446;prediction_source=maker_S1_GTGAAA_L006:snap_masked-CP010927.2-processed-gene-5.109-mRNA-1
CP010927.2	maker	mRNA	586701	587402	.	-	.	ID=gene_05446.t1;Parent=gene_05446
CP010927.2	maker	exon	586701	587402	.	-	.	ID=gene_05446.t1.e1;Parent=gene_05446.t1
CP010927.2	maker	CDS	586701	587402	.	-	0	ID=gene_05446.t1.c1;Parent=gene_05446.t1
CP010927.2	maker	gene	588293	590017	.	+	.	ID=gene_05447;prediction_source=maker_S1_GTGAAA_L006:genemark-CP010927.2-processed-gene-5.143-mRNA-1
CP010927.2	maker	mRNA	588293	590017	.	+	.	ID=gene_05447.t1;Parent=gene_05447
CP010927.2	maker	exon	588293	590017	.	+	.	ID=gene_05447.t1.e1;Parent=gene_05447.t1
CP010927.2	maker	CDS	588293	590017	.	+	0	ID=gene_05447.t1.c1;Parent=gene_05447.t1
CP010927.2	maker	gene	590461	594972	.	+	.	ID=gene_05448;prediction_source=maker_S1_GTGAAA_L006:augustus_masked-CP010927.2-processed-gene-5.26-mRNA-1
CP010927.2	maker	mRNA	590461	594972	.	+	.	ID=gene_05448.t1;Parent=gene_05448
CP010927.2	maker	exon	590461	594972	.	+	.	ID=gene_05448.t1.e1;Parent=gene_05448.t1
CP010927.2	maker	CDS	590461	594972	.	+	0	ID=gene_05448.t1.c1;Parent=gene_05448.t1
CP010927.2	maker	gene	595110	595733	.	-	.	ID=gene_05449;prediction_source=maker_S1_GTGAAA_L006:snap_masked-CP010927.2-processed-gene-5.110-mRNA-1
CP010927.2	maker	mRNA	595110	595733	.	-	.	ID=gene_05449.t1;Parent=gene_05449
CP010927.2	maker	exon	595110	595733	.	-	.	ID=gene_05449.t1.e1;Parent=gene_05449.t1
CP010927.2	maker	CDS	595110	595733	.	-	0	ID=gene_05449.t1.c1;Parent=gene_05449.t1
CP010927.2	maker	gene	596341	597492	.	+	.	ID=gene_05450;prediction_source=maker_S1_GTGAAA_L006:genemark-CP010927.2-processed-gene-5.145-mRNA-1
CP010927.2	maker	mRNA	596341	597492	.	+	.	ID=gene_05450.t1;Parent=gene_05450
CP010927.2	maker	exon	596341	597492	.	+	.	ID=gene_05450.t1.e1;Parent=gene_05450.t1
CP010927.2	maker	CDS	596341	597492	.	+	0	ID=gene_05450.t1.c1;Parent=gene_05450.t1
CP010927.2	maker	gene	597563	597984	.	-	.	ID=gene_05451;prediction_source=maker_S1_GTGAAA_L006:maker-CP010927.2-augustus-gene-5.195-mRNA-1
CP010927.2	maker	mRNA	597563	597984	.	-	.	ID=gene_05451.t1;Parent=gene_05451
CP010927.2	maker	exon	597563	597667	.	-	.	ID=gene_05451.t1.e1;Parent=gene_05451.t1
CP010927.2	maker	exon	597784	597984	.	-	.	ID=gene_05451.t1.e2;Parent=gene_05451.t1
CP010927.2	maker	CDS	597563	597667	.	-	0	ID=gene_05451.t1.c2;Parent=gene_05451.t1
CP010927.2	maker	CDS	597784	597984	.	-	0	ID=gene_05451.t1.c1;Parent=gene_05451.t1
CP010927.2	maker	gene	598706	600013	.	-	.	ID=gene_05452;prediction_source=maker_S1_GTGAAA_L006:genemark-CP010927.2-processed-gene-5.167-mRNA-1
CP010927.2	maker	mRNA	598706	600013	.	-	.	ID=gene_05452.t1;Parent=gene_05452
CP010927.2	maker	exon	598706	600013	.	-	.	ID=gene_05452.t1.e1;Parent=gene_05452.t1
CP010927.2	maker	CDS	598706	600013	.	-	0	ID=gene_05452.t1.c1;Parent=gene_05452.t1
CP010927.2	maker	gene	600843	602945	.	-	.	ID=gene_05453;prediction_source=maker_S1_GTGAAA_L006:genemark-CP010927.2-processed-gene-5.168-mRNA-1
CP010927.2	maker	mRNA	600843	602945	.	-	.	ID=gene_05453.t1;Parent=gene_05453
CP010927.2	maker	exon	600843	602945	.	-	.	ID=gene_05453.t1.e1;Parent=gene_05453.t1
CP010927.2	maker	CDS	600843	602945	.	-	0	ID=gene_05453.t1.c1;Parent=gene_05453.t1
CP010927.2	maker	gene	603959	607144	.	+	.	ID=gene_05454;prediction_source=maker_S1_GTGAAA_L006:snap_masked-CP010927.2-processed-gene-5.88-mRNA-1
CP010927.2	maker	mRNA	603959	607144	.	+	.	ID=gene_05454.t1;Parent=gene_05454
CP010927.2	maker	exon	603959	607144	.	+	.	ID=gene_05454.t1.e1;Parent=gene_05454.t1
CP010927.2	maker	CDS	603959	607144	.	+	0	ID=gene_05454.t1.c1;Parent=gene_05454.t1
CP010927.2	maker	gene	607904	610417	.	+	.	ID=gene_05455;prediction_source=maker_S1_GTGAAA_L006:genemark-CP010927.2-processed-gene-5.147-mRNA-1
CP010927.2	maker	mRNA	607904	610417	.	+	.	ID=gene_05455.t1;Parent=gene_05455
CP010927.2	maker	exon	607904	610417	.	+	.	ID=gene_05455.t1.e1;Parent=gene_05455.t1
CP010927.2	maker	CDS	607904	610417	.	+	0	ID=gene_05455.t1.c1;Parent=gene_05455.t1
CP010927.2	maker	gene	611550	613544	.	-	.	ID=gene_05456;prediction_source=maker_S1_GTGAAA_L006:genemark-CP010927.2-processed-gene-5.169-mRNA-1
CP010927.2	maker	mRNA	611550	613544	.	-	.	ID=gene_05456.t1;Parent=gene_05456
CP010927.2	maker	exon	611550	613544	.	-	.	ID=gene_05456.t1.e1;Parent=gene_05456.t1
CP010927.2	maker	CDS	611550	613544	.	-	0	ID=gene_05456.t1.c1;Parent=gene_05456.t1
CP010927.2	maker	gene	615818	617005	.	-	.	ID=gene_05457;prediction_source=maker_S1_GTGAAA_L006:genemark-CP010927.2-processed-gene-5.170-mRNA-1
CP010927.2	maker	mRNA	615818	617005	.	-	.	ID=gene_05457.t1;Parent=gene_05457
CP010927.2	maker	exon	615818	617005	.	-	.	ID=gene_05457.t1.e1;Parent=gene_05457.t1
CP010927.2	maker	CDS	615818	617005	.	-	0	ID=gene_05457.t1.c1;Parent=gene_05457.t1
CP010927.2	maker	gene	617379	619733	.	+	.	ID=gene_05458;prediction_source=maker_S1_GTGAAA_L006:genemark-CP010927.2-processed-gene-5.148-mRNA-1
CP010927.2	maker	mRNA	617379	619733	.	+	.	ID=gene_05458.t1;Parent=gene_05458
CP010927.2	maker	exon	617379	619733	.	+	.	ID=gene_05458.t1.e1;Parent=gene_05458.t1
CP010927.2	maker	CDS	617379	619733	.	+	0	ID=gene_05458.t1.c1;Parent=gene_05458.t1
CP010927.2	maker	gene	619820	620864	.	-	.	ID=gene_05459;prediction_source=maker_S1_GTGAAA_L006:genemark-CP010927.2-processed-gene-5.171-mRNA-1
CP010927.2	maker	mRNA	619820	620864	.	-	.	ID=gene_05459.t1;Parent=gene_05459
CP010927.2	maker	exon	619820	620134	.	-	.	ID=gene_05459.t1.e1;Parent=gene_05459.t1
CP010927.2	maker	exon	620218	620467	.	-	.	ID=gene_05459.t1.e2;Parent=gene_05459.t1
CP010927.2	maker	exon	620566	620864	.	-	.	ID=gene_05459.t1.e3;Parent=gene_05459.t1
CP010927.2	maker	CDS	620566	620767	.	-	0	ID=gene_05459.t1.c1;Parent=gene_05459.t1
CP010927.2	maker	CDS	620218	620467	.	-	2	ID=gene_05459.t1.c2;Parent=gene_05459.t1
CP010927.2	maker	CDS	620032	620134	.	-	1	ID=gene_05459.t1.c3;Parent=gene_05459.t1
CP010927.2	maker	gene	621169	623862	.	+	.	ID=gene_05460;prediction_source=maker_S1_GTGAAA_L006:genemark-CP010927.2-processed-gene-5.149-mRNA-1
CP010927.2	maker	mRNA	621169	623862	.	+	.	ID=gene_05460.t1;Parent=gene_05460
CP010927.2	maker	exon	621169	623862	.	+	.	ID=gene_05460.t1.e1;Parent=gene_05460.t1
CP010927.2	maker	CDS	621169	623862	.	+	0	ID=gene_05460.t1.c1;Parent=gene_05460.t1
CP010927.2	maker	gene	623925	624495	.	-	.	ID=gene_05461;prediction_source=maker_S1_GTGAAA_L006:genemark-CP010927.2-processed-gene-5.172-mRNA-1
CP010927.2	maker	mRNA	623925	624495	.	-	.	ID=gene_05461.t1;Parent=gene_05461
CP010927.2	maker	exon	623925	624046	.	-	.	ID=gene_05461.t1.e1;Parent=gene_05461.t1
CP010927.2	maker	exon	624145	624495	.	-	.	ID=gene_05461.t1.e2;Parent=gene_05461.t1
CP010927.2	maker	CDS	624145	624414	.	-	0	ID=gene_05461.t1.c1;Parent=gene_05461.t1
CP010927.2	maker	CDS	623993	624046	.	-	0	ID=gene_05461.t1.c2;Parent=gene_05461.t1
CP010927.2	maker	gene	625455	626441	.	+	.	ID=gene_05462;prediction_source=maker_S1_GTGAAA_L006:genemark-CP010927.2-processed-gene-5.150-mRNA-1
CP010927.2	maker	mRNA	625455	626441	.	+	.	ID=gene_05462.t1;Parent=gene_05462
CP010927.2	maker	exon	625455	626441	.	+	.	ID=gene_05462.t1.e1;Parent=gene_05462.t1
CP010927.2	maker	CDS	625455	626441	.	+	0	ID=gene_05462.t1.c1;Parent=gene_05462.t1
CP010927.2	maker	gene	626687	631363	.	-	.	ID=gene_05463;prediction_source=maker_S1_GTGAAA_L006:genemark-CP010927.2-processed-gene-5.173-mRNA-1
CP010927.2	maker	mRNA	626687	631363	.	-	.	ID=gene_05463.t1;Parent=gene_05463
CP010927.2	maker	exon	626687	631363	.	-	.	ID=gene_05463.t1.e1;Parent=gene_05463.t1
CP010927.2	maker	CDS	626687	631363	.	-	0	ID=gene_05463.t1.c1;Parent=gene_05463.t1
CP010927.2	maker	gene	633418	634242	.	+	.	ID=gene_05464;prediction_source=maker_S1_GTGAAA_L006:genemark-CP010927.2-processed-gene-5.151-mRNA-1
CP010927.2	maker	mRNA	633418	634242	.	+	.	ID=gene_05464.t1;Parent=gene_05464
CP010927.2	maker	exon	633418	634242	.	+	.	ID=gene_05464.t1.e1;Parent=gene_05464.t1
CP010927.2	maker	CDS	633418	634242	.	+	0	ID=gene_05464.t1.c1;Parent=gene_05464.t1
##sequence-region CP010928.2 1 653484
CP010928.2	annotation	remark	1	653484	.	.	.	gff-version=3
CP010928.2	maker	gene	1230	3239	.	-	.	ID=gene_05465;prediction_source=maker_S1_GTGAAA_L006:genemark-CP010928.2-processed-gene-0.27-mRNA-1
CP010928.2	maker	mRNA	1230	3239	.	-	.	ID=gene_05465.t1;Parent=gene_05465
CP010928.2	maker	exon	1230	3239	.	-	.	ID=gene_05465.t1.e1;Parent=gene_05465.t1
CP010928.2	maker	CDS	1230	3239	.	-	0	ID=gene_05465.t1.c1;Parent=gene_05465.t1
CP010928.2	maker	gene	4216	6531	.	-	.	ID=gene_05466;prediction_source=maker_S1_GTGAAA_L006:genemark-CP010928.2-processed-gene-0.28-mRNA-1
CP010928.2	maker	mRNA	4216	6531	.	-	.	ID=gene_05466.t1;Parent=gene_05466
CP010928.2	maker	exon	4216	6531	.	-	.	ID=gene_05466.t1.e1;Parent=gene_05466.t1
CP010928.2	maker	CDS	4216	6531	.	-	0	ID=gene_05466.t1.c1;Parent=gene_05466.t1
CP010928.2	maker	gene	9461	11237	.	+	.	ID=gene_05467;prediction_source=maker_S1_GTGAAA_L006:genemark-CP010928.2-processed-gene-0.15-mRNA-1
CP010928.2	maker	mRNA	9461	11237	.	+	.	ID=gene_05467.t1;Parent=gene_05467
CP010928.2	maker	exon	9461	9586	.	+	.	ID=gene_05467.t1.e1;Parent=gene_05467.t1
CP010928.2	maker	exon	10440	11237	.	+	.	ID=gene_05467.t1.e2;Parent=gene_05467.t1
CP010928.2	maker	CDS	9551	9586	.	+	0	ID=gene_05467.t1.c1;Parent=gene_05467.t1
CP010928.2	maker	CDS	10440	10931	.	+	0	ID=gene_05467.t1.c2;Parent=gene_05467.t1
CP010928.2	maker	gene	12237	13883	.	-	.	ID=gene_05468;prediction_source=maker_S1_GTGAAA_L006:augustus_masked-CP010928.2-processed-gene-0.83-mRNA-1
CP010928.2	maker	mRNA	12237	13883	.	-	.	ID=gene_05468.t1;Parent=gene_05468
CP010928.2	maker	exon	12237	13883	.	-	.	ID=gene_05468.t1.e1;Parent=gene_05468.t1
CP010928.2	maker	CDS	12237	13883	.	-	0	ID=gene_05468.t1.c1;Parent=gene_05468.t1
CP010928.2	maker	gene	16355	18421	.	-	.	ID=gene_05469;prediction_source=maker_S1_GTGAAA_L006:augustus_masked-CP010928.2-processed-gene-0.84-mRNA-1
CP010928.2	maker	mRNA	16355	18421	.	-	.	ID=gene_05469.t1;Parent=gene_05469
CP010928.2	maker	exon	16355	18421	.	-	.	ID=gene_05469.t1.e1;Parent=gene_05469.t1
CP010928.2	maker	CDS	16355	18421	.	-	0	ID=gene_05469.t1.c1;Parent=gene_05469.t1
CP010928.2	maker	gene	23464	25008	.	+	.	ID=gene_05470;prediction_source=maker_S1_GTGAAA_L006:genemark-CP010928.2-processed-gene-0.16-mRNA-1
CP010928.2	maker	mRNA	23464	25008	.	+	.	ID=gene_05470.t1;Parent=gene_05470
CP010928.2	maker	exon	23464	25008	.	+	.	ID=gene_05470.t1.e1;Parent=gene_05470.t1
CP010928.2	maker	CDS	23464	25008	.	+	0	ID=gene_05470.t1.c1;Parent=gene_05470.t1
CP010928.2	maker	gene	25133	28135	.	-	.	ID=gene_05471;prediction_source=maker_S1_GTGAAA_L006:genemark-CP010928.2-processed-gene-0.32-mRNA-1
CP010928.2	maker	mRNA	25133	28135	.	-	.	ID=gene_05471.t1;Parent=gene_05471
CP010928.2	maker	exon	25133	28135	.	-	.	ID=gene_05471.t1.e1;Parent=gene_05471.t1
CP010928.2	maker	CDS	25133	28135	.	-	0	ID=gene_05471.t1.c1;Parent=gene_05471.t1
CP010928.2	maker	gene	28421	29248	.	+	.	ID=gene_05472;prediction_source=maker_S1_GTGAAA_L006:maker-CP010928.2-augustus-gene-0.2-mRNA-1
CP010928.2	maker	mRNA	28421	29248	.	+	.	ID=gene_05472.t1;Parent=gene_05472
CP010928.2	maker	exon	28421	28807	.	+	.	ID=gene_05472.t1.e1;Parent=gene_05472.t1
CP010928.2	maker	exon	28895	29248	.	+	.	ID=gene_05472.t1.e2;Parent=gene_05472.t1
CP010928.2	maker	CDS	28421	28807	.	+	0	ID=gene_05472.t1.c1;Parent=gene_05472.t1
CP010928.2	maker	CDS	28895	29176	.	+	0	ID=gene_05472.t1.c2;Parent=gene_05472.t1
CP010928.2	maker	gene	29285	30781	.	-	.	ID=gene_05473;prediction_source=maker_S1_GTGAAA_L006:augustus_masked-CP010928.2-processed-gene-0.86-mRNA-1
CP010928.2	maker	mRNA	29285	30781	.	-	.	ID=gene_05473.t1;Parent=gene_05473
CP010928.2	maker	exon	29285	30781	.	-	.	ID=gene_05473.t1.e1;Parent=gene_05473.t1
CP010928.2	maker	CDS	29285	30781	.	-	0	ID=gene_05473.t1.c1;Parent=gene_05473.t1
CP010928.2	maker	gene	31374	33047	.	+	.	ID=gene_05474;prediction_source=maker_S1_GTGAAA_L006:genemark-CP010928.2-processed-gene-0.18-mRNA-1
CP010928.2	maker	mRNA	31374	33047	.	+	.	ID=gene_05474.t1;Parent=gene_05474
CP010928.2	maker	exon	31374	31564	.	+	.	ID=gene_05474.t1.e1;Parent=gene_05474.t1
CP010928.2	maker	exon	31660	31742	.	+	.	ID=gene_05474.t1.e2;Parent=gene_05474.t1
CP010928.2	maker	exon	31852	32372	.	+	.	ID=gene_05474.t1.e3;Parent=gene_05474.t1
CP010928.2	maker	exon	32542	33047	.	+	.	ID=gene_05474.t1.e4;Parent=gene_05474.t1
CP010928.2	maker	CDS	31538	31564	.	+	0	ID=gene_05474.t1.c1;Parent=gene_05474.t1
CP010928.2	maker	CDS	31660	31742	.	+	0	ID=gene_05474.t1.c2;Parent=gene_05474.t1
CP010928.2	maker	CDS	31852	32372	.	+	1	ID=gene_05474.t1.c3;Parent=gene_05474.t1
CP010928.2	maker	CDS	32542	32798	.	+	2	ID=gene_05474.t1.c4;Parent=gene_05474.t1
CP010928.2	maker	gene	33224	34341	.	+	.	ID=gene_05475;prediction_source=maker_S1_GTGAAA_L006:genemark-CP010928.2-processed-gene-0.19-mRNA-1
CP010928.2	maker	mRNA	33224	34341	.	+	.	ID=gene_05475.t1;Parent=gene_05475
CP010928.2	maker	exon	33224	33538	.	+	.	ID=gene_05475.t1.e1;Parent=gene_05475.t1
CP010928.2	maker	exon	33651	33849	.	+	.	ID=gene_05475.t1.e2;Parent=gene_05475.t1
CP010928.2	maker	exon	33948	34341	.	+	.	ID=gene_05475.t1.e3;Parent=gene_05475.t1
CP010928.2	maker	CDS	33393	33538	.	+	0	ID=gene_05475.t1.c1;Parent=gene_05475.t1
CP010928.2	maker	CDS	33651	33849	.	+	1	ID=gene_05475.t1.c2;Parent=gene_05475.t1
CP010928.2	maker	CDS	33948	34241	.	+	0	ID=gene_05475.t1.c3;Parent=gene_05475.t1
CP010928.2	maker	gene	34502	37321	.	-	.	ID=gene_05476;prediction_source=maker_S1_GTGAAA_L006:augustus_masked-CP010928.2-processed-gene-0.87-mRNA-1
CP010928.2	maker	mRNA	34502	37321	.	-	.	ID=gene_05476.t1;Parent=gene_05476
CP010928.2	maker	exon	34502	37321	.	-	.	ID=gene_05476.t1.e1;Parent=gene_05476.t1
CP010928.2	maker	CDS	34502	37321	.	-	0	ID=gene_05476.t1.c1;Parent=gene_05476.t1
CP010928.2	maker	gene	37952	44605	.	-	.	ID=gene_05477;prediction_source=maker_S1_GTGAAA_L006:augustus_masked-CP010928.2-processed-gene-0.88-mRNA-1
CP010928.2	maker	mRNA	37952	44605	.	-	.	ID=gene_05477.t1;Parent=gene_05477
CP010928.2	maker	exon	37952	44605	.	-	.	ID=gene_05477.t1.e1;Parent=gene_05477.t1
CP010928.2	maker	CDS	37952	44605	.	-	0	ID=gene_05477.t1.c1;Parent=gene_05477.t1
CP010928.2	maker	gene	47052	48869	.	+	.	ID=gene_05478;prediction_source=maker_S1_GTGAAA_L006:genemark-CP010928.2-processed-gene-0.20-mRNA-1
CP010928.2	maker	mRNA	47052	48869	.	+	.	ID=gene_05478.t1;Parent=gene_05478
CP010928.2	maker	exon	47052	48869	.	+	.	ID=gene_05478.t1.e1;Parent=gene_05478.t1
CP010928.2	maker	CDS	47052	48869	.	+	0	ID=gene_05478.t1.c1;Parent=gene_05478.t1
CP010928.2	maker	gene	49243	49872	.	-	.	ID=gene_05479;prediction_source=maker_S1_GTGAAA_L006:genemark-CP010928.2-processed-gene-0.36-mRNA-1
CP010928.2	maker	mRNA	49243	49872	.	-	.	ID=gene_05479.t1;Parent=gene_05479
CP010928.2	maker	exon	49243	49872	.	-	.	ID=gene_05479.t1.e1;Parent=gene_05479.t1
CP010928.2	maker	CDS	49243	49872	.	-	0	ID=gene_05479.t1.c1;Parent=gene_05479.t1
CP010928.2	maker	gene	52735	56700	.	+	.	ID=gene_05480;prediction_source=maker_S1_GTGAAA_L006:augustus_masked-CP010928.2-processed-gene-0.75-mRNA-1
CP010928.2	maker	mRNA	52735	56700	.	+	.	ID=gene_05480.t1;Parent=gene_05480
CP010928.2	maker	exon	52735	56700	.	+	.	ID=gene_05480.t1.e1;Parent=gene_05480.t1
CP010928.2	maker	CDS	52735	56700	.	+	0	ID=gene_05480.t1.c1;Parent=gene_05480.t1
CP010928.2	maker	gene	56860	58476	.	-	.	ID=gene_05481;prediction_source=maker_S1_GTGAAA_L006:genemark-CP010928.2-processed-gene-0.37-mRNA-1
CP010928.2	maker	mRNA	56860	58476	.	-	.	ID=gene_05481.t1;Parent=gene_05481
CP010928.2	maker	exon	56860	58476	.	-	.	ID=gene_05481.t1.e1;Parent=gene_05481.t1
CP010928.2	maker	CDS	56860	58476	.	-	0	ID=gene_05481.t1.c1;Parent=gene_05481.t1
CP010928.2	maker	gene	59584	60771	.	-	.	ID=gene_05482;prediction_source=maker_S1_GTGAAA_L006:genemark-CP010928.2-processed-gene-0.38-mRNA-1
CP010928.2	maker	mRNA	59584	60771	.	-	.	ID=gene_05482.t1;Parent=gene_05482
CP010928.2	maker	exon	59584	60771	.	-	.	ID=gene_05482.t1.e1;Parent=gene_05482.t1
CP010928.2	maker	CDS	59584	60771	.	-	0	ID=gene_05482.t1.c1;Parent=gene_05482.t1
CP010928.2	AUGUSTUS	gene	61170	64616	1	+	.	ID=gene_05483;prediction_source=braker_S1_GTGAAA_L006:g2137.t1
CP010928.2	AUGUSTUS	mRNA	61170	64616	1	+	.	ID=gene_05483.t1;Parent=gene_05483
CP010928.2	AUGUSTUS	exon	61170	64616	.	+	.	ID=gene_05483.t1.e1;Parent=gene_05483.t1
CP010928.2	AUGUSTUS	CDS	61170	64616	1	+	0	ID=gene_05483.t1.c1;Parent=gene_05483.t1
CP010928.2	maker	gene	64731	65495	.	-	.	ID=gene_05484;prediction_source=maker_S1_GTGAAA_L006:augustus_masked-CP010928.2-processed-gene-0.92-mRNA-1
CP010928.2	maker	mRNA	64731	65495	.	-	.	ID=gene_05484.t1;Parent=gene_05484
CP010928.2	maker	exon	64731	65495	.	-	.	ID=gene_05484.t1.e1;Parent=gene_05484.t1
CP010928.2	maker	CDS	64731	65495	.	-	0	ID=gene_05484.t1.c1;Parent=gene_05484.t1
CP010928.2	maker	gene	66613	67261	.	-	.	ID=gene_05485;prediction_source=maker_S1_GTGAAA_L006:augustus_masked-CP010928.2-processed-gene-0.93-mRNA-1
CP010928.2	maker	mRNA	66613	67261	.	-	.	ID=gene_05485.t1;Parent=gene_05485
CP010928.2	maker	exon	67133	67261	.	-	.	ID=gene_05485.t1.e1;Parent=gene_05485.t1
CP010928.2	maker	exon	66613	67047	.	-	.	ID=gene_05485.t1.e2;Parent=gene_05485.t1
CP010928.2	maker	CDS	67133	67261	.	-	0	ID=gene_05485.t1.c1;Parent=gene_05485.t1
CP010928.2	maker	CDS	66613	67047	.	-	0	ID=gene_05485.t1.c2;Parent=gene_05485.t1
CP010928.2	maker	gene	69307	70707	.	+	.	ID=gene_05486;prediction_source=maker_S1_GTGAAA_L006:genemark-CP010928.2-processed-gene-0.23-mRNA-1
CP010928.2	maker	mRNA	69307	70707	.	+	.	ID=gene_05486.t1;Parent=gene_05486
CP010928.2	maker	exon	69307	70252	.	+	.	ID=gene_05486.t1.e1;Parent=gene_05486.t1
CP010928.2	maker	exon	70413	70707	.	+	.	ID=gene_05486.t1.e2;Parent=gene_05486.t1
CP010928.2	maker	CDS	69373	70252	.	+	0	ID=gene_05486.t1.c1;Parent=gene_05486.t1
CP010928.2	maker	CDS	70413	70600	.	+	2	ID=gene_05486.t1.c2;Parent=gene_05486.t1
CP010928.2	maker	gene	71855	73231	.	+	.	ID=gene_05487;prediction_source=maker_S1_GTGAAA_L006:genemark-CP010928.2-processed-gene-0.24-mRNA-1
CP010928.2	maker	mRNA	71855	73231	.	+	.	ID=gene_05487.t1;Parent=gene_05487
CP010928.2	maker	exon	71855	72287	.	+	.	ID=gene_05487.t1.e1;Parent=gene_05487.t1
CP010928.2	maker	exon	72369	73231	.	+	.	ID=gene_05487.t1.e2;Parent=gene_05487.t1
CP010928.2	maker	CDS	71855	72287	.	+	0	ID=gene_05487.t1.c1;Parent=gene_05487.t1
CP010928.2	maker	CDS	72369	73231	.	+	2	ID=gene_05487.t1.c2;Parent=gene_05487.t1
CP010928.2	maker	gene	73403	76537	.	-	.	ID=gene_05488;prediction_source=maker_S1_GTGAAA_L006:genemark-CP010928.2-processed-gene-0.41-mRNA-1
CP010928.2	maker	mRNA	73403	76537	.	-	.	ID=gene_05488.t1;Parent=gene_05488
CP010928.2	maker	exon	73403	76537	.	-	.	ID=gene_05488.t1.e1;Parent=gene_05488.t1
CP010928.2	maker	CDS	73403	76537	.	-	0	ID=gene_05488.t1.c1;Parent=gene_05488.t1
CP010928.2	maker	gene	77111	77752	.	+	.	ID=gene_05489;prediction_source=maker_S1_GTGAAA_L006:genemark-CP010928.2-processed-gene-0.25-mRNA-1
CP010928.2	maker	mRNA	77111	77752	.	+	.	ID=gene_05489.t1;Parent=gene_05489
CP010928.2	maker	exon	77111	77752	.	+	.	ID=gene_05489.t1.e1;Parent=gene_05489.t1
CP010928.2	maker	CDS	77111	77752	.	+	0	ID=gene_05489.t1.c1;Parent=gene_05489.t1
CP010928.2	maker	gene	78005	79057	.	+	.	ID=gene_05490;prediction_source=maker_S1_GTGAAA_L006:augustus_masked-CP010928.2-processed-gene-0.80-mRNA-1
CP010928.2	maker	mRNA	78005	79057	.	+	.	ID=gene_05490.t1;Parent=gene_05490
CP010928.2	maker	exon	78005	79057	.	+	.	ID=gene_05490.t1.e1;Parent=gene_05490.t1
CP010928.2	maker	CDS	78005	79057	.	+	0	ID=gene_05490.t1.c1;Parent=gene_05490.t1
CP010928.2	maker	gene	79990	84639	.	+	.	ID=gene_05491;prediction_source=maker_S1_GTGAAA_L006:genemark-CP010928.2-processed-gene-1.0-mRNA-1
CP010928.2	maker	mRNA	79990	84639	.	+	.	ID=gene_05491.t1;Parent=gene_05491
CP010928.2	maker	exon	79990	84639	.	+	.	ID=gene_05491.t1.e1;Parent=gene_05491.t1
CP010928.2	maker	CDS	79990	84639	.	+	0	ID=gene_05491.t1.c1;Parent=gene_05491.t1
CP010928.2	maker	gene	85505	87382	.	+	.	ID=gene_05492;prediction_source=maker_S1_GTGAAA_L006:genemark-CP010928.2-processed-gene-1.1-mRNA-1
CP010928.2	maker	mRNA	85505	87382	.	+	.	ID=gene_05492.t1;Parent=gene_05492
CP010928.2	maker	exon	85505	87382	.	+	.	ID=gene_05492.t1.e1;Parent=gene_05492.t1
CP010928.2	maker	CDS	85505	87382	.	+	0	ID=gene_05492.t1.c1;Parent=gene_05492.t1
CP010928.2	maker	gene	87672	88823	.	-	.	ID=gene_05493;prediction_source=maker_S1_GTGAAA_L006:genemark-CP010928.2-processed-gene-0.42-mRNA-1
CP010928.2	maker	mRNA	87672	88823	.	-	.	ID=gene_05493.t1;Parent=gene_05493
CP010928.2	maker	exon	87672	88823	.	-	.	ID=gene_05493.t1.e1;Parent=gene_05493.t1
CP010928.2	maker	CDS	87672	88823	.	-	0	ID=gene_05493.t1.c1;Parent=gene_05493.t1
CP010928.2	maker	gene	89218	91488	.	+	.	ID=gene_05494;prediction_source=maker_S1_GTGAAA_L006:snap_masked-CP010928.2-processed-gene-1.41-mRNA-1
CP010928.2	maker	mRNA	89218	91488	.	+	.	ID=gene_05494.t1;Parent=gene_05494
CP010928.2	maker	exon	89218	91488	.	+	.	ID=gene_05494.t1.e1;Parent=gene_05494.t1
CP010928.2	maker	CDS	89218	91488	.	+	0	ID=gene_05494.t1.c1;Parent=gene_05494.t1
CP010928.2	maker	gene	91535	92904	.	-	.	ID=gene_05495;prediction_source=maker_S1_GTGAAA_L006:maker-CP010928.2-augustus-gene-0.13-mRNA-1
CP010928.2	maker	mRNA	91535	92904	.	-	.	ID=gene_05495.t1;Parent=gene_05495
CP010928.2	maker	exon	91535	91796	.	-	.	ID=gene_05495.t1.e1;Parent=gene_05495.t1
CP010928.2	maker	exon	91913	92904	.	-	.	ID=gene_05495.t1.e2;Parent=gene_05495.t1
CP010928.2	maker	CDS	91535	91796	.	-	1	ID=gene_05495.t1.c2;Parent=gene_05495.t1
CP010928.2	maker	CDS	91913	92904	.	-	0	ID=gene_05495.t1.c1;Parent=gene_05495.t1
CP010928.2	maker	gene	93152	93997	.	+	.	ID=gene_05496;prediction_source=maker_S1_GTGAAA_L006:genemark-CP010928.2-processed-gene-1.3-mRNA-1
CP010928.2	maker	mRNA	93152	93997	.	+	.	ID=gene_05496.t1;Parent=gene_05496
CP010928.2	maker	exon	93152	93997	.	+	.	ID=gene_05496.t1.e1;Parent=gene_05496.t1
CP010928.2	maker	CDS	93152	93997	.	+	0	ID=gene_05496.t1.c1;Parent=gene_05496.t1
CP010928.2	maker	gene	94147	95778	.	-	.	ID=gene_05497;prediction_source=maker_S1_GTGAAA_L006:snap_masked-CP010928.2-processed-gene-1.44-mRNA-1
CP010928.2	maker	mRNA	94147	95778	.	-	.	ID=gene_05497.t1;Parent=gene_05497
CP010928.2	maker	exon	94147	95778	.	-	.	ID=gene_05497.t1.e1;Parent=gene_05497.t1
CP010928.2	maker	CDS	94147	95778	.	-	0	ID=gene_05497.t1.c1;Parent=gene_05497.t1
CP010928.2	maker	gene	97324	99213	.	+	.	ID=gene_05498;prediction_source=maker_S1_GTGAAA_L006:genemark-CP010928.2-processed-gene-1.4-mRNA-1
CP010928.2	maker	mRNA	97324	99213	.	+	.	ID=gene_05498.t1;Parent=gene_05498
CP010928.2	maker	exon	97324	99213	.	+	.	ID=gene_05498.t1.e1;Parent=gene_05498.t1
CP010928.2	maker	CDS	97324	99213	.	+	0	ID=gene_05498.t1.c1;Parent=gene_05498.t1
CP010928.2	maker	gene	99318	99977	.	-	.	ID=gene_05499;prediction_source=maker_S1_GTGAAA_L006:snap_masked-CP010928.2-processed-gene-1.45-mRNA-1
CP010928.2	maker	mRNA	99318	99977	.	-	.	ID=gene_05499.t1;Parent=gene_05499
CP010928.2	maker	exon	99318	99977	.	-	.	ID=gene_05499.t1.e1;Parent=gene_05499.t1
CP010928.2	maker	CDS	99318	99977	.	-	0	ID=gene_05499.t1.c1;Parent=gene_05499.t1
CP010928.2	maker	gene	100885	102429	.	+	.	ID=gene_05500;prediction_source=maker_S1_GTGAAA_L006:genemark-CP010928.2-processed-gene-1.7-mRNA-1
CP010928.2	maker	mRNA	100885	102429	.	+	.	ID=gene_05500.t1;Parent=gene_05500
CP010928.2	maker	exon	100885	102429	.	+	.	ID=gene_05500.t1.e1;Parent=gene_05500.t1
CP010928.2	maker	CDS	100885	102429	.	+	0	ID=gene_05500.t1.c1;Parent=gene_05500.t1
CP010928.2	maker	gene	102780	106865	.	-	.	ID=gene_05501;prediction_source=maker_S1_GTGAAA_L006:genemark-CP010928.2-processed-gene-1.23-mRNA-1
CP010928.2	maker	mRNA	102780	106865	.	-	.	ID=gene_05501.t1;Parent=gene_05501
CP010928.2	maker	exon	102780	106865	.	-	.	ID=gene_05501.t1.e1;Parent=gene_05501.t1
CP010928.2	maker	CDS	102780	106865	.	-	0	ID=gene_05501.t1.c1;Parent=gene_05501.t1
CP010928.2	maker	gene	107583	110708	.	+	.	ID=gene_05502;prediction_source=maker_S1_GTGAAA_L006:snap_masked-CP010928.2-processed-gene-1.47-mRNA-1
CP010928.2	maker	mRNA	107583	110708	.	+	.	ID=gene_05502.t1;Parent=gene_05502
CP010928.2	maker	exon	107583	110708	.	+	.	ID=gene_05502.t1.e1;Parent=gene_05502.t1
CP010928.2	maker	CDS	107583	110708	.	+	0	ID=gene_05502.t1.c1;Parent=gene_05502.t1
CP010928.2	maker	gene	110850	114482	.	-	.	ID=gene_05503;prediction_source=maker_S1_GTGAAA_L006:snap_masked-CP010928.2-processed-gene-1.67-mRNA-1
CP010928.2	maker	mRNA	110850	114482	.	-	.	ID=gene_05503.t1;Parent=gene_05503
CP010928.2	maker	exon	110850	114482	.	-	.	ID=gene_05503.t1.e1;Parent=gene_05503.t1
CP010928.2	maker	CDS	110850	114482	.	-	0	ID=gene_05503.t1.c1;Parent=gene_05503.t1
CP010928.2	maker	gene	119476	121386	.	+	.	ID=gene_05504;prediction_source=maker_S1_GTGAAA_L006:genemark-CP010928.2-processed-gene-1.9-mRNA-1
CP010928.2	maker	mRNA	119476	121386	.	+	.	ID=gene_05504.t1;Parent=gene_05504
CP010928.2	maker	exon	119476	121386	.	+	.	ID=gene_05504.t1.e1;Parent=gene_05504.t1
CP010928.2	maker	CDS	119476	121386	.	+	0	ID=gene_05504.t1.c1;Parent=gene_05504.t1
CP010928.2	maker	gene	121957	123000	.	+	.	ID=gene_05505;prediction_source=maker_S1_GTGAAA_L006:genemark-CP010928.2-processed-gene-1.10-mRNA-1
CP010928.2	maker	mRNA	121957	123000	.	+	.	ID=gene_05505.t1;Parent=gene_05505
CP010928.2	maker	exon	121957	123000	.	+	.	ID=gene_05505.t1.e1;Parent=gene_05505.t1
CP010928.2	maker	CDS	121957	123000	.	+	0	ID=gene_05505.t1.c1;Parent=gene_05505.t1
CP010928.2	maker	gene	123063	123287	.	-	.	ID=gene_05506;prediction_source=maker_S1_GTGAAA_L006:snap_masked-CP010928.2-processed-gene-1.68-mRNA-1
CP010928.2	maker	mRNA	123063	123287	.	-	.	ID=gene_05506.t1;Parent=gene_05506
CP010928.2	maker	exon	123063	123287	.	-	.	ID=gene_05506.t1.e1;Parent=gene_05506.t1
CP010928.2	maker	CDS	123063	123287	.	-	0	ID=gene_05506.t1.c1;Parent=gene_05506.t1
CP010928.2	AUGUSTUS	gene	123295	124496	0.58	-	.	ID=gene_05507;prediction_source=braker_S1_GTGAAA_L006:g2158.t1
CP010928.2	AUGUSTUS	mRNA	123295	124496	0.58	-	.	ID=gene_05507.t1;Parent=gene_05507
CP010928.2	AUGUSTUS	exon	123295	123501	.	-	.	ID=gene_05507.t1.e1;Parent=gene_05507.t1
CP010928.2	AUGUSTUS	exon	123954	124496	.	-	.	ID=gene_05507.t1.e2;Parent=gene_05507.t1
CP010928.2	AUGUSTUS	CDS	123295	123501	0.59	-	0	ID=gene_05507.t1.c1;Parent=gene_05507.t1
CP010928.2	AUGUSTUS	CDS	123954	124496	0.98	-	0	ID=gene_05507.t1.c2;Parent=gene_05507.t1
CP010928.2	maker	gene	125688	126638	.	+	.	ID=gene_05508;prediction_source=maker_S1_GTGAAA_L006:snap_masked-CP010928.2-processed-gene-1.50-mRNA-1
CP010928.2	maker	mRNA	125688	126638	.	+	.	ID=gene_05508.t1;Parent=gene_05508
CP010928.2	maker	exon	125688	126638	.	+	.	ID=gene_05508.t1.e1;Parent=gene_05508.t1
CP010928.2	maker	CDS	125688	126638	.	+	0	ID=gene_05508.t1.c1;Parent=gene_05508.t1
CP010928.2	maker	gene	127264	128535	.	-	.	ID=gene_05509;prediction_source=maker_S1_GTGAAA_L006:snap_masked-CP010928.2-processed-gene-1.71-mRNA-1
CP010928.2	maker	mRNA	127264	128535	.	-	.	ID=gene_05509.t1;Parent=gene_05509
CP010928.2	maker	exon	127264	128535	.	-	.	ID=gene_05509.t1.e1;Parent=gene_05509.t1
CP010928.2	maker	CDS	127264	128535	.	-	0	ID=gene_05509.t1.c1;Parent=gene_05509.t1
CP010928.2	maker	gene	129156	130147	.	-	.	ID=gene_05510;prediction_source=maker_S1_GTGAAA_L006:augustus_masked-CP010928.2-processed-gene-1.117-mRNA-1
CP010928.2	maker	mRNA	129156	130147	.	-	.	ID=gene_05510.t1;Parent=gene_05510
CP010928.2	maker	exon	129156	129499	.	-	.	ID=gene_05510.t1.e1;Parent=gene_05510.t1
CP010928.2	maker	exon	129579	130147	.	-	.	ID=gene_05510.t1.e2;Parent=gene_05510.t1
CP010928.2	maker	CDS	129579	129841	.	-	0	ID=gene_05510.t1.c1;Parent=gene_05510.t1
CP010928.2	maker	CDS	129280	129499	.	-	1	ID=gene_05510.t1.c2;Parent=gene_05510.t1
CP010928.2	maker	gene	131443	132381	.	-	.	ID=gene_05511;prediction_source=maker_S1_GTGAAA_L006:augustus_masked-CP010928.2-processed-gene-1.118-mRNA-1
CP010928.2	maker	mRNA	131443	132381	.	-	.	ID=gene_05511.t1;Parent=gene_05511
CP010928.2	maker	exon	131443	132381	.	-	.	ID=gene_05511.t1.e1;Parent=gene_05511.t1
CP010928.2	maker	CDS	131443	132381	.	-	0	ID=gene_05511.t1.c1;Parent=gene_05511.t1
CP010928.2	maker	gene	132774	133348	.	-	.	ID=gene_05512;prediction_source=maker_S1_GTGAAA_L006:augustus_masked-CP010928.2-processed-gene-1.119-mRNA-1
CP010928.2	maker	mRNA	132774	133348	.	-	.	ID=gene_05512.t1;Parent=gene_05512
CP010928.2	maker	exon	133065	133348	.	-	.	ID=gene_05512.t1.e1;Parent=gene_05512.t1
CP010928.2	maker	exon	132774	132978	.	-	.	ID=gene_05512.t1.e2;Parent=gene_05512.t1
CP010928.2	maker	CDS	133065	133348	.	-	0	ID=gene_05512.t1.c1;Parent=gene_05512.t1
CP010928.2	maker	CDS	132774	132978	.	-	1	ID=gene_05512.t1.c2;Parent=gene_05512.t1
CP010928.2	maker	gene	134083	134677	.	-	.	ID=gene_05513;prediction_source=maker_S1_GTGAAA_L006:augustus_masked-CP010928.2-processed-gene-1.120-mRNA-1
CP010928.2	maker	mRNA	134083	134677	.	-	.	ID=gene_05513.t1;Parent=gene_05513
CP010928.2	maker	exon	134361	134677	.	-	.	ID=gene_05513.t1.e1;Parent=gene_05513.t1
CP010928.2	maker	exon	134083	134284	.	-	.	ID=gene_05513.t1.e2;Parent=gene_05513.t1
CP010928.2	maker	CDS	134361	134677	.	-	0	ID=gene_05513.t1.c1;Parent=gene_05513.t1
CP010928.2	maker	CDS	134083	134284	.	-	1	ID=gene_05513.t1.c2;Parent=gene_05513.t1
CP010928.2	maker	gene	137480	138082	.	+	.	ID=gene_05514;prediction_source=maker_S1_GTGAAA_L006:augustus_masked-CP010928.2-processed-gene-1.101-mRNA-1
CP010928.2	maker	mRNA	137480	138082	.	+	.	ID=gene_05514.t1;Parent=gene_05514
CP010928.2	maker	exon	137480	137772	.	+	.	ID=gene_05514.t1.e1;Parent=gene_05514.t1
CP010928.2	maker	exon	137863	138082	.	+	.	ID=gene_05514.t1.e2;Parent=gene_05514.t1
CP010928.2	maker	CDS	137480	137772	.	+	0	ID=gene_05514.t1.c1;Parent=gene_05514.t1
CP010928.2	maker	CDS	137863	138082	.	+	1	ID=gene_05514.t1.c2;Parent=gene_05514.t1
CP010928.2	maker	gene	138745	139908	.	+	.	ID=gene_05515;prediction_source=maker_S1_GTGAAA_L006:augustus_masked-CP010928.2-processed-gene-1.102-mRNA-1
CP010928.2	maker	mRNA	138745	139908	.	+	.	ID=gene_05515.t1;Parent=gene_05515
CP010928.2	maker	exon	138745	138751	.	+	.	ID=gene_05515.t1.e1;Parent=gene_05515.t1
CP010928.2	maker	exon	138833	139496	.	+	.	ID=gene_05515.t1.e2;Parent=gene_05515.t1
CP010928.2	maker	exon	139581	139908	.	+	.	ID=gene_05515.t1.e3;Parent=gene_05515.t1
CP010928.2	maker	CDS	138745	138751	.	+	0	ID=gene_05515.t1.c1;Parent=gene_05515.t1
CP010928.2	maker	CDS	138833	139496	.	+	2	ID=gene_05515.t1.c2;Parent=gene_05515.t1
CP010928.2	maker	CDS	139581	139908	.	+	1	ID=gene_05515.t1.c3;Parent=gene_05515.t1
CP010928.2	AUGUSTUS	gene	140724	144380	0.37	+	.	ID=gene_05516;prediction_source=braker_S1_GTGAAA_L006:g2163.t1
CP010928.2	AUGUSTUS	mRNA	140724	144380	0.37	+	.	ID=gene_05516.t1;Parent=gene_05516
CP010928.2	AUGUSTUS	exon	140724	141181	.	+	.	ID=gene_05516.t1.e1;Parent=gene_05516.t1
CP010928.2	AUGUSTUS	exon	141872	144001	.	+	.	ID=gene_05516.t1.e2;Parent=gene_05516.t1
CP010928.2	AUGUSTUS	exon	144080	144380	.	+	.	ID=gene_05516.t1.e3;Parent=gene_05516.t1
CP010928.2	AUGUSTUS	CDS	140724	141181	0.93	+	0	ID=gene_05516.t1.c1;Parent=gene_05516.t1
CP010928.2	AUGUSTUS	CDS	141872	144001	0.38	+	1	ID=gene_05516.t1.c2;Parent=gene_05516.t1
CP010928.2	AUGUSTUS	CDS	144080	144380	0.98	+	1	ID=gene_05516.t1.c3;Parent=gene_05516.t1
CP010928.2	maker	gene	144622	145680	.	-	.	ID=gene_05517;prediction_source=maker_S1_GTGAAA_L006:genemark-CP010928.2-processed-gene-1.30-mRNA-1
CP010928.2	maker	mRNA	144622	145680	.	-	.	ID=gene_05517.t1;Parent=gene_05517
CP010928.2	maker	exon	144622	145680	.	-	.	ID=gene_05517.t1.e1;Parent=gene_05517.t1
CP010928.2	maker	CDS	144622	145680	.	-	0	ID=gene_05517.t1.c1;Parent=gene_05517.t1
CP010928.2	AUGUSTUS	gene	146332	150831	0.98	+	.	ID=gene_05518;prediction_source=augustus:CP010928.2.g7495.t1
CP010928.2	AUGUSTUS	mRNA	146332	150831	0.98	+	.	ID=gene_05518.t1;Parent=gene_05518
CP010928.2	AUGUSTUS	exon	146332	150831	0.98	+	.	ID=gene_05518.t1.e1;Parent=gene_05518.t1
CP010928.2	AUGUSTUS	CDS	146332	150831	0.98	+	0	ID=gene_05518.t1.c1;Parent=gene_05518.t1
CP010928.2	AUGUSTUS	gene	151860	154250	0.07	+	.	ID=gene_05519;prediction_source=augustus:CP010928.2.g7498.t1
CP010928.2	AUGUSTUS	mRNA	151860	154250	0.07	+	.	ID=gene_05519.t1;Parent=gene_05519
CP010928.2	AUGUSTUS	exon	151860	152327	0.1	+	.	ID=gene_05519.t1.e1;Parent=gene_05519.t1
CP010928.2	AUGUSTUS	exon	152434	153413	0.59	+	.	ID=gene_05519.t1.e2;Parent=gene_05519.t1
CP010928.2	AUGUSTUS	exon	153470	154250	0.64	+	.	ID=gene_05519.t1.e3;Parent=gene_05519.t1
CP010928.2	AUGUSTUS	CDS	151860	152327	0.1	+	0	ID=gene_05519.t1.c1;Parent=gene_05519.t1
CP010928.2	AUGUSTUS	CDS	152434	153413	0.59	+	0	ID=gene_05519.t1.c2;Parent=gene_05519.t1
CP010928.2	AUGUSTUS	CDS	153470	154250	0.64	+	1	ID=gene_05519.t1.c3;Parent=gene_05519.t1
CP010928.2	maker	gene	156070	157167	.	+	.	ID=gene_05520;prediction_source=maker_S1_GTGAAA_L006:genemark-CP010928.2-processed-gene-1.16-mRNA-1
CP010928.2	maker	mRNA	156070	157167	.	+	.	ID=gene_05520.t1;Parent=gene_05520
CP010928.2	maker	exon	156070	157167	.	+	.	ID=gene_05520.t1.e1;Parent=gene_05520.t1
CP010928.2	maker	CDS	156070	157167	.	+	0	ID=gene_05520.t1.c1;Parent=gene_05520.t1
CP010928.2	maker	gene	157676	160111	.	-	.	ID=gene_05521;prediction_source=maker_S1_GTGAAA_L006:snap_masked-CP010928.2-processed-gene-1.74-mRNA-1
CP010928.2	maker	mRNA	157676	160111	.	-	.	ID=gene_05521.t1;Parent=gene_05521
CP010928.2	maker	exon	157676	160111	.	-	.	ID=gene_05521.t1.e1;Parent=gene_05521.t1
CP010928.2	maker	CDS	157676	160111	.	-	0	ID=gene_05521.t1.c1;Parent=gene_05521.t1
CP010928.2	maker	gene	163465	165837	.	+	.	ID=gene_05522;prediction_source=maker_S1_GTGAAA_L006:snap_masked-CP010928.2-processed-gene-1.60-mRNA-1
CP010928.2	maker	mRNA	163465	165837	.	+	.	ID=gene_05522.t1;Parent=gene_05522
CP010928.2	maker	exon	163465	165837	.	+	.	ID=gene_05522.t1.e1;Parent=gene_05522.t1
CP010928.2	maker	CDS	163465	165837	.	+	0	ID=gene_05522.t1.c1;Parent=gene_05522.t1
CP010928.2	maker	gene	166064	167719	.	-	.	ID=gene_05523;prediction_source=maker_S1_GTGAAA_L006:genemark-CP010928.2-processed-gene-1.32-mRNA-1
CP010928.2	maker	mRNA	166064	167719	.	-	.	ID=gene_05523.t1;Parent=gene_05523
CP010928.2	maker	exon	166064	167719	.	-	.	ID=gene_05523.t1.e1;Parent=gene_05523.t1
CP010928.2	maker	CDS	166064	167719	.	-	0	ID=gene_05523.t1.c1;Parent=gene_05523.t1
CP010928.2	maker	gene	169881	171320	.	+	.	ID=gene_05524;prediction_source=maker_S1_GTGAAA_L006:genemark-CP010928.2-processed-gene-1.18-mRNA-1
CP010928.2	maker	mRNA	169881	171320	.	+	.	ID=gene_05524.t1;Parent=gene_05524
CP010928.2	maker	exon	169881	171320	.	+	.	ID=gene_05524.t1.e1;Parent=gene_05524.t1
CP010928.2	maker	CDS	169881	171320	.	+	0	ID=gene_05524.t1.c1;Parent=gene_05524.t1
CP010928.2	maker	gene	171999	172788	.	-	.	ID=gene_05525;prediction_source=maker_S1_GTGAAA_L006:genemark-CP010928.2-processed-gene-1.33-mRNA-1
CP010928.2	maker	mRNA	171999	172788	.	-	.	ID=gene_05525.t1;Parent=gene_05525
CP010928.2	maker	exon	171999	172144	.	-	.	ID=gene_05525.t1.e1;Parent=gene_05525.t1
CP010928.2	maker	exon	172235	172788	.	-	.	ID=gene_05525.t1.e2;Parent=gene_05525.t1
CP010928.2	maker	CDS	172235	172655	.	-	0	ID=gene_05525.t1.c1;Parent=gene_05525.t1
CP010928.2	maker	CDS	172140	172144	.	-	2	ID=gene_05525.t1.c2;Parent=gene_05525.t1
CP010928.2	maker	gene	173281	175923	.	-	.	ID=gene_05526;prediction_source=maker_S1_GTGAAA_L006:genemark-CP010928.2-processed-gene-1.34-mRNA-1
CP010928.2	maker	mRNA	173281	175923	.	-	.	ID=gene_05526.t1;Parent=gene_05526
CP010928.2	maker	exon	173281	175923	.	-	.	ID=gene_05526.t1.e1;Parent=gene_05526.t1
CP010928.2	maker	CDS	173281	175923	.	-	0	ID=gene_05526.t1.c1;Parent=gene_05526.t1
CP010928.2	maker	gene	176845	178099	.	+	.	ID=gene_05527;prediction_source=maker_S1_GTGAAA_L006:genemark-CP010928.2-processed-gene-1.19-mRNA-1
CP010928.2	maker	mRNA	176845	178099	.	+	.	ID=gene_05527.t1;Parent=gene_05527
CP010928.2	maker	exon	176845	177787	.	+	.	ID=gene_05527.t1.e1;Parent=gene_05527.t1
CP010928.2	maker	exon	177867	178099	.	+	.	ID=gene_05527.t1.e2;Parent=gene_05527.t1
CP010928.2	maker	CDS	176845	177787	.	+	0	ID=gene_05527.t1.c1;Parent=gene_05527.t1
CP010928.2	maker	CDS	177867	178099	.	+	2	ID=gene_05527.t1.c2;Parent=gene_05527.t1
CP010928.2	maker	gene	178311	179590	.	-	.	ID=gene_05528;prediction_source=maker_S1_GTGAAA_L006:genemark-CP010928.2-processed-gene-1.35-mRNA-1
CP010928.2	maker	mRNA	178311	179590	.	-	.	ID=gene_05528.t1;Parent=gene_05528
CP010928.2	maker	exon	178311	179153	.	-	.	ID=gene_05528.t1.e1;Parent=gene_05528.t1
CP010928.2	maker	exon	179238	179297	.	-	.	ID=gene_05528.t1.e2;Parent=gene_05528.t1
CP010928.2	maker	exon	179372	179590	.	-	.	ID=gene_05528.t1.e3;Parent=gene_05528.t1
CP010928.2	maker	CDS	178311	179153	.	-	0	ID=gene_05528.t1.c3;Parent=gene_05528.t1
CP010928.2	maker	CDS	179238	179297	.	-	0	ID=gene_05528.t1.c2;Parent=gene_05528.t1
CP010928.2	maker	CDS	179372	179590	.	-	0	ID=gene_05528.t1.c1;Parent=gene_05528.t1
CP010928.2	maker	gene	180662	181618	.	+	.	ID=gene_05529;prediction_source=maker_S1_GTGAAA_L006:genemark-CP010928.2-processed-gene-1.20-mRNA-1
CP010928.2	maker	mRNA	180662	181618	.	+	.	ID=gene_05529.t1;Parent=gene_05529
CP010928.2	maker	exon	180662	181618	.	+	.	ID=gene_05529.t1.e1;Parent=gene_05529.t1
CP010928.2	maker	CDS	180662	181618	.	+	0	ID=gene_05529.t1.c1;Parent=gene_05529.t1
CP010928.2	maker	gene	181707	182438	.	-	.	ID=gene_05530;prediction_source=maker_S1_GTGAAA_L006:genemark-CP010928.2-processed-gene-1.36-mRNA-1
CP010928.2	maker	mRNA	181707	182438	.	-	.	ID=gene_05530.t1;Parent=gene_05530
CP010928.2	maker	exon	181707	181803	.	-	.	ID=gene_05530.t1.e1;Parent=gene_05530.t1
CP010928.2	maker	exon	181907	182079	.	-	.	ID=gene_05530.t1.e2;Parent=gene_05530.t1
CP010928.2	maker	exon	182161	182438	.	-	.	ID=gene_05530.t1.e3;Parent=gene_05530.t1
CP010928.2	maker	CDS	182161	182392	.	-	0	ID=gene_05530.t1.c1;Parent=gene_05530.t1
CP010928.2	maker	CDS	181907	182079	.	-	2	ID=gene_05530.t1.c2;Parent=gene_05530.t1
CP010928.2	maker	CDS	181750	181803	.	-	0	ID=gene_05530.t1.c3;Parent=gene_05530.t1
CP010928.2	maker	gene	186650	190873	.	+	.	ID=gene_05531;prediction_source=maker_S1_GTGAAA_L006:snap_masked-CP010928.2-processed-gene-1.64-mRNA-1
CP010928.2	maker	mRNA	186650	190873	.	+	.	ID=gene_05531.t1;Parent=gene_05531
CP010928.2	maker	exon	186650	190873	.	+	.	ID=gene_05531.t1.e1;Parent=gene_05531.t1
CP010928.2	maker	CDS	186650	190873	.	+	0	ID=gene_05531.t1.c1;Parent=gene_05531.t1
CP010928.2	maker	gene	191267	191815	.	+	.	ID=gene_05532;prediction_source=maker_S1_GTGAAA_L006:genemark-CP010928.2-processed-gene-1.22-mRNA-1
CP010928.2	maker	mRNA	191267	191815	.	+	.	ID=gene_05532.t1;Parent=gene_05532
CP010928.2	maker	exon	191267	191815	.	+	.	ID=gene_05532.t1.e1;Parent=gene_05532.t1
CP010928.2	maker	CDS	191267	191815	.	+	0	ID=gene_05532.t1.c1;Parent=gene_05532.t1
CP010928.2	maker	gene	192170	193822	.	-	.	ID=gene_05533;prediction_source=maker_S1_GTGAAA_L006:genemark-CP010928.2-processed-gene-1.38-mRNA-1
CP010928.2	maker	mRNA	192170	193822	.	-	.	ID=gene_05533.t1;Parent=gene_05533
CP010928.2	maker	exon	192170	193822	.	-	.	ID=gene_05533.t1.e1;Parent=gene_05533.t1
CP010928.2	maker	CDS	192170	193822	.	-	0	ID=gene_05533.t1.c1;Parent=gene_05533.t1
CP010928.2	AUGUSTUS	gene	193991	194985	0.96	+	.	ID=gene_05534;prediction_source=braker_S1_GTGAAA_L006:g2181.t1
CP010928.2	AUGUSTUS	mRNA	193991	194985	0.96	+	.	ID=gene_05534.t1;Parent=gene_05534
CP010928.2	AUGUSTUS	exon	193991	194012	.	+	.	ID=gene_05534.t1.e1;Parent=gene_05534.t1
CP010928.2	AUGUSTUS	exon	194382	194385	.	+	.	ID=gene_05534.t1.e2;Parent=gene_05534.t1
CP010928.2	AUGUSTUS	exon	194503	194607	.	+	.	ID=gene_05534.t1.e3;Parent=gene_05534.t1
CP010928.2	AUGUSTUS	exon	194707	194786	.	+	.	ID=gene_05534.t1.e4;Parent=gene_05534.t1
CP010928.2	AUGUSTUS	exon	194882	194985	.	+	.	ID=gene_05534.t1.e5;Parent=gene_05534.t1
CP010928.2	AUGUSTUS	CDS	193991	194012	0.96	+	0	ID=gene_05534.t1.c1;Parent=gene_05534.t1
CP010928.2	AUGUSTUS	CDS	194382	194385	1	+	2	ID=gene_05534.t1.c2;Parent=gene_05534.t1
CP010928.2	AUGUSTUS	CDS	194503	194607	1	+	1	ID=gene_05534.t1.c3;Parent=gene_05534.t1
CP010928.2	AUGUSTUS	CDS	194707	194786	1	+	1	ID=gene_05534.t1.c4;Parent=gene_05534.t1
CP010928.2	AUGUSTUS	CDS	194882	194985	1	+	2	ID=gene_05534.t1.c5;Parent=gene_05534.t1
CP010928.2	maker	gene	196265	198559	.	+	.	ID=gene_05535;prediction_source=maker_S1_GTGAAA_L006:augustus_masked-CP010928.2-processed-gene-2.83-mRNA-1
CP010928.2	maker	mRNA	196265	198559	.	+	.	ID=gene_05535.t1;Parent=gene_05535
CP010928.2	maker	exon	196265	198559	.	+	.	ID=gene_05535.t1.e1;Parent=gene_05535.t1
CP010928.2	maker	CDS	196265	198559	.	+	0	ID=gene_05535.t1.c1;Parent=gene_05535.t1
CP010928.2	maker	gene	202797	203880	.	+	.	ID=gene_05536;prediction_source=maker_S1_GTGAAA_L006:augustus_masked-CP010928.2-processed-gene-2.84-mRNA-1
CP010928.2	maker	mRNA	202797	203880	.	+	.	ID=gene_05536.t1;Parent=gene_05536
CP010928.2	maker	exon	202797	202850	.	+	.	ID=gene_05536.t1.e1;Parent=gene_05536.t1
CP010928.2	maker	exon	202981	203880	.	+	.	ID=gene_05536.t1.e2;Parent=gene_05536.t1
CP010928.2	maker	CDS	202797	202850	.	+	0	ID=gene_05536.t1.c1;Parent=gene_05536.t1
CP010928.2	maker	CDS	202981	203880	.	+	0	ID=gene_05536.t1.c2;Parent=gene_05536.t1
CP010928.2	maker	gene	204734	206326	.	-	.	ID=gene_05537;prediction_source=maker_S1_GTGAAA_L006:genemark-CP010928.2-processed-gene-2.35-mRNA-1
CP010928.2	maker	mRNA	204734	206326	.	-	.	ID=gene_05537.t1;Parent=gene_05537
CP010928.2	maker	exon	204734	206326	.	-	.	ID=gene_05537.t1.e1;Parent=gene_05537.t1
CP010928.2	maker	CDS	204734	206326	.	-	0	ID=gene_05537.t1.c1;Parent=gene_05537.t1
CP010928.2	maker	gene	206893	208061	.	+	.	ID=gene_05538;prediction_source=maker_S1_GTGAAA_L006:genemark-CP010928.2-processed-gene-2.21-mRNA-1
CP010928.2	maker	mRNA	206893	208061	.	+	.	ID=gene_05538.t1;Parent=gene_05538
CP010928.2	maker	exon	206893	207155	.	+	.	ID=gene_05538.t1.e1;Parent=gene_05538.t1
CP010928.2	maker	exon	207250	207811	.	+	.	ID=gene_05538.t1.e2;Parent=gene_05538.t1
CP010928.2	maker	exon	207894	208061	.	+	.	ID=gene_05538.t1.e3;Parent=gene_05538.t1
CP010928.2	maker	CDS	207085	207155	.	+	0	ID=gene_05538.t1.c1;Parent=gene_05538.t1
CP010928.2	maker	CDS	207250	207811	.	+	1	ID=gene_05538.t1.c2;Parent=gene_05538.t1
CP010928.2	maker	CDS	207894	207905	.	+	0	ID=gene_05538.t1.c3;Parent=gene_05538.t1
CP010928.2	AUGUSTUS	gene	208160	211636	0.74	-	.	ID=gene_05539;prediction_source=augustus:CP010928.2.g7524.t1
CP010928.2	AUGUSTUS	mRNA	208160	211636	0.74	-	.	ID=gene_05539.t1;Parent=gene_05539
CP010928.2	AUGUSTUS	exon	208160	211636	0.74	-	.	ID=gene_05539.t1.e1;Parent=gene_05539.t1
CP010928.2	AUGUSTUS	CDS	208160	211636	0.74	-	0	ID=gene_05539.t1.c1;Parent=gene_05539.t1
CP010928.2	AUGUSTUS	gene	211972	214155	0.99	-	.	ID=gene_05540;prediction_source=augustus:CP010928.2.g7526.t1
CP010928.2	AUGUSTUS	mRNA	211972	214155	0.99	-	.	ID=gene_05540.t1;Parent=gene_05540
CP010928.2	AUGUSTUS	exon	211972	214155	0.99	-	.	ID=gene_05540.t1.e1;Parent=gene_05540.t1
CP010928.2	AUGUSTUS	CDS	211972	214155	0.99	-	0	ID=gene_05540.t1.c1;Parent=gene_05540.t1
CP010928.2	maker	gene	215055	219938	.	-	.	ID=gene_05541;prediction_source=maker_S1_GTGAAA_L006:augustus_masked-CP010928.2-processed-gene-2.102-mRNA-1
CP010928.2	maker	mRNA	215055	219938	.	-	.	ID=gene_05541.t1;Parent=gene_05541
CP010928.2	maker	exon	215055	219938	.	-	.	ID=gene_05541.t1.e1;Parent=gene_05541.t1
CP010928.2	maker	CDS	215055	219938	.	-	0	ID=gene_05541.t1.c1;Parent=gene_05541.t1
CP010928.2	maker	gene	221948	223165	.	+	.	ID=gene_05542;prediction_source=maker_S1_GTGAAA_L006:augustus_masked-CP010928.2-processed-gene-2.86-mRNA-1
CP010928.2	maker	mRNA	221948	223165	.	+	.	ID=gene_05542.t1;Parent=gene_05542
CP010928.2	maker	exon	221948	223165	.	+	.	ID=gene_05542.t1.e1;Parent=gene_05542.t1
CP010928.2	maker	CDS	221948	223165	.	+	0	ID=gene_05542.t1.c1;Parent=gene_05542.t1
CP010928.2	maker	gene	223257	224507	.	-	.	ID=gene_05543;prediction_source=maker_S1_GTGAAA_L006:genemark-CP010928.2-processed-gene-2.38-mRNA-1
CP010928.2	maker	mRNA	223257	224507	.	-	.	ID=gene_05543.t1;Parent=gene_05543
CP010928.2	maker	exon	223257	224507	.	-	.	ID=gene_05543.t1.e1;Parent=gene_05543.t1
CP010928.2	maker	CDS	223257	224507	.	-	0	ID=gene_05543.t1.c1;Parent=gene_05543.t1
CP010928.2	maker	gene	226619	227488	.	+	.	ID=gene_05544;prediction_source=maker_S1_GTGAAA_L006:genemark-CP010928.2-processed-gene-2.23-mRNA-1
CP010928.2	maker	mRNA	226619	227488	.	+	.	ID=gene_05544.t1;Parent=gene_05544
CP010928.2	maker	exon	226619	227488	.	+	.	ID=gene_05544.t1.e1;Parent=gene_05544.t1
CP010928.2	maker	CDS	226619	227488	.	+	0	ID=gene_05544.t1.c1;Parent=gene_05544.t1
CP010928.2	maker	gene	228247	229911	.	-	.	ID=gene_05545;prediction_source=maker_S1_GTGAAA_L006:genemark-CP010928.2-processed-gene-2.39-mRNA-1
CP010928.2	maker	mRNA	228247	229911	.	-	.	ID=gene_05545.t1;Parent=gene_05545
CP010928.2	maker	exon	228247	229911	.	-	.	ID=gene_05545.t1.e1;Parent=gene_05545.t1
CP010928.2	maker	CDS	228247	229911	.	-	0	ID=gene_05545.t1.c1;Parent=gene_05545.t1
CP010928.2	maker	gene	232795	234186	.	+	.	ID=gene_05546;prediction_source=maker_S1_GTGAAA_L006:genemark-CP010928.2-processed-gene-2.24-mRNA-1
CP010928.2	maker	mRNA	232795	234186	.	+	.	ID=gene_05546.t1;Parent=gene_05546
CP010928.2	maker	exon	232795	234186	.	+	.	ID=gene_05546.t1.e1;Parent=gene_05546.t1
CP010928.2	maker	CDS	232795	234186	.	+	0	ID=gene_05546.t1.c1;Parent=gene_05546.t1
CP010928.2	maker	gene	234371	235222	.	-	.	ID=gene_05547;prediction_source=maker_S1_GTGAAA_L006:genemark-CP010928.2-processed-gene-2.40-mRNA-1
CP010928.2	maker	mRNA	234371	235222	.	-	.	ID=gene_05547.t1;Parent=gene_05547
CP010928.2	maker	exon	234371	235222	.	-	.	ID=gene_05547.t1.e1;Parent=gene_05547.t1
CP010928.2	maker	CDS	234371	235222	.	-	0	ID=gene_05547.t1.c1;Parent=gene_05547.t1
CP010928.2	AUGUSTUS	gene	235680	239139	0.43	-	.	ID=gene_05548;prediction_source=augustus:CP010928.2.g7540.t1
CP010928.2	AUGUSTUS	mRNA	235680	239139	0.43	-	.	ID=gene_05548.t1;Parent=gene_05548
CP010928.2	AUGUSTUS	exon	235680	238103	0.87	-	.	ID=gene_05548.t1.e1;Parent=gene_05548.t1
CP010928.2	AUGUSTUS	exon	238975	239139	0.43	-	.	ID=gene_05548.t1.e2;Parent=gene_05548.t1
CP010928.2	AUGUSTUS	CDS	235680	238103	0.87	-	0	ID=gene_05548.t1.c1;Parent=gene_05548.t1
CP010928.2	AUGUSTUS	CDS	238975	239139	0.43	-	0	ID=gene_05548.t1.c2;Parent=gene_05548.t1
CP010928.2	maker	gene	239210	239707	.	+	.	ID=gene_05549;prediction_source=maker_S1_GTGAAA_L006:snap_masked-CP010928.2-processed-gene-2.56-mRNA-1
CP010928.2	maker	mRNA	239210	239707	.	+	.	ID=gene_05549.t1;Parent=gene_05549
CP010928.2	maker	exon	239210	239707	.	+	.	ID=gene_05549.t1.e1;Parent=gene_05549.t1
CP010928.2	maker	CDS	239210	239707	.	+	0	ID=gene_05549.t1.c1;Parent=gene_05549.t1
CP010928.2	maker	gene	239833	241500	.	-	.	ID=gene_05550;prediction_source=maker_S1_GTGAAA_L006:maker-CP010928.2-augustus-gene-2.15-mRNA-1
CP010928.2	maker	mRNA	239833	241500	.	-	.	ID=gene_05550.t1;Parent=gene_05550
CP010928.2	maker	exon	239833	240077	.	-	.	ID=gene_05550.t1.e1;Parent=gene_05550.t1
CP010928.2	maker	exon	240168	241500	.	-	.	ID=gene_05550.t1.e2;Parent=gene_05550.t1
CP010928.2	maker	CDS	239833	240077	.	-	2	ID=gene_05550.t1.c2;Parent=gene_05550.t1
CP010928.2	maker	CDS	240168	241500	.	-	0	ID=gene_05550.t1.c1;Parent=gene_05550.t1
CP010928.2	maker	gene	241991	247720	.	+	.	ID=gene_05551;prediction_source=maker_S1_GTGAAA_L006:augustus_masked-CP010928.2-processed-gene-2.90-mRNA-1
CP010928.2	maker	mRNA	241991	247720	.	+	.	ID=gene_05551.t1;Parent=gene_05551
CP010928.2	maker	exon	241991	247720	.	+	.	ID=gene_05551.t1.e1;Parent=gene_05551.t1
CP010928.2	maker	CDS	241991	247720	.	+	0	ID=gene_05551.t1.c1;Parent=gene_05551.t1
CP010928.2	maker	gene	248997	250187	.	+	.	ID=gene_05552;prediction_source=maker_S1_GTGAAA_L006:genemark-CP010928.2-processed-gene-2.27-mRNA-1
CP010928.2	maker	mRNA	248997	250187	.	+	.	ID=gene_05552.t1;Parent=gene_05552
CP010928.2	maker	exon	248997	250187	.	+	.	ID=gene_05552.t1.e1;Parent=gene_05552.t1
CP010928.2	maker	CDS	248997	250187	.	+	0	ID=gene_05552.t1.c1;Parent=gene_05552.t1
CP010928.2	maker	gene	250824	251976	.	+	.	ID=gene_05553;prediction_source=maker_S1_GTGAAA_L006:maker-CP010928.2-augustus-gene-2.6-mRNA-1
CP010928.2	maker	mRNA	250824	251976	.	+	.	ID=gene_05553.t1;Parent=gene_05553
CP010928.2	maker	exon	250824	251216	.	+	.	ID=gene_05553.t1.e1;Parent=gene_05553.t1
CP010928.2	maker	exon	251439	251976	.	+	.	ID=gene_05553.t1.e2;Parent=gene_05553.t1
CP010928.2	maker	CDS	250898	251216	.	+	0	ID=gene_05553.t1.c1;Parent=gene_05553.t1
CP010928.2	maker	CDS	251439	251722	.	+	2	ID=gene_05553.t1.c2;Parent=gene_05553.t1
CP010928.2	maker	gene	252039	255812	.	-	.	ID=gene_05554;prediction_source=maker_S1_GTGAAA_L006:augustus_masked-CP010928.2-processed-gene-2.108-mRNA-1
CP010928.2	maker	mRNA	252039	255812	.	-	.	ID=gene_05554.t1;Parent=gene_05554
CP010928.2	maker	exon	252215	255812	.	-	.	ID=gene_05554.t1.e1;Parent=gene_05554.t1
CP010928.2	maker	exon	252039	252070	.	-	.	ID=gene_05554.t1.e2;Parent=gene_05554.t1
CP010928.2	maker	CDS	252215	255812	.	-	0	ID=gene_05554.t1.c1;Parent=gene_05554.t1
CP010928.2	maker	CDS	252039	252070	.	-	2	ID=gene_05554.t1.c2;Parent=gene_05554.t1
CP010928.2	maker	gene	256169	256963	.	+	.	ID=gene_05555;prediction_source=maker_S1_GTGAAA_L006:genemark-CP010928.2-processed-gene-2.29-mRNA-1
CP010928.2	maker	mRNA	256169	256963	.	+	.	ID=gene_05555.t1;Parent=gene_05555
CP010928.2	maker	exon	256169	256339	.	+	.	ID=gene_05555.t1.e1;Parent=gene_05555.t1
CP010928.2	maker	exon	256461	256963	.	+	.	ID=gene_05555.t1.e2;Parent=gene_05555.t1
CP010928.2	maker	CDS	256272	256339	.	+	0	ID=gene_05555.t1.c1;Parent=gene_05555.t1
CP010928.2	maker	CDS	256461	256614	.	+	1	ID=gene_05555.t1.c2;Parent=gene_05555.t1
CP010928.2	maker	gene	257322	259982	.	+	.	ID=gene_05556;prediction_source=maker_S1_GTGAAA_L006:augustus_masked-CP010928.2-processed-gene-2.94-mRNA-1
CP010928.2	maker	mRNA	257322	259982	.	+	.	ID=gene_05556.t1;Parent=gene_05556
CP010928.2	maker	exon	257322	259982	.	+	.	ID=gene_05556.t1.e1;Parent=gene_05556.t1
CP010928.2	maker	CDS	257322	259982	.	+	0	ID=gene_05556.t1.c1;Parent=gene_05556.t1
CP010928.2	maker	gene	260116	261606	.	-	.	ID=gene_05557;prediction_source=maker_S1_GTGAAA_L006:augustus_masked-CP010928.2-processed-gene-2.109-mRNA-1
CP010928.2	maker	mRNA	260116	261606	.	-	.	ID=gene_05557.t1;Parent=gene_05557
CP010928.2	maker	exon	260116	261606	.	-	.	ID=gene_05557.t1.e1;Parent=gene_05557.t1
CP010928.2	maker	CDS	260116	261606	.	-	0	ID=gene_05557.t1.c1;Parent=gene_05557.t1
CP010928.2	maker	gene	262877	265068	.	+	.	ID=gene_05558;prediction_source=maker_S1_GTGAAA_L006:genemark-CP010928.2-processed-gene-2.31-mRNA-1
CP010928.2	maker	mRNA	262877	265068	.	+	.	ID=gene_05558.t1;Parent=gene_05558
CP010928.2	maker	exon	262877	265068	.	+	.	ID=gene_05558.t1.e1;Parent=gene_05558.t1
CP010928.2	maker	CDS	263830	265068	.	+	0	ID=gene_05558.t1.c1;Parent=gene_05558.t1
CP010928.2	maker	gene	265895	267652	.	+	.	ID=gene_05559;prediction_source=maker_S1_GTGAAA_L006:genemark-CP010928.2-processed-gene-2.32-mRNA-1
CP010928.2	maker	mRNA	265895	267652	.	+	.	ID=gene_05559.t1;Parent=gene_05559
CP010928.2	maker	exon	265895	267652	.	+	.	ID=gene_05559.t1.e1;Parent=gene_05559.t1
CP010928.2	maker	CDS	265895	267652	.	+	0	ID=gene_05559.t1.c1;Parent=gene_05559.t1
CP010928.2	maker	gene	268045	269025	.	-	.	ID=gene_05560;prediction_source=maker_S1_GTGAAA_L006:genemark-CP010928.2-processed-gene-2.45-mRNA-1
CP010928.2	maker	mRNA	268045	269025	.	-	.	ID=gene_05560.t1;Parent=gene_05560
CP010928.2	maker	exon	268045	269025	.	-	.	ID=gene_05560.t1.e1;Parent=gene_05560.t1
CP010928.2	maker	CDS	268045	269025	.	-	0	ID=gene_05560.t1.c1;Parent=gene_05560.t1
CP010928.2	maker	gene	269754	272096	.	-	.	ID=gene_05561;prediction_source=maker_S1_GTGAAA_L006:genemark-CP010928.2-processed-gene-2.46-mRNA-1
CP010928.2	maker	mRNA	269754	272096	.	-	.	ID=gene_05561.t1;Parent=gene_05561
CP010928.2	maker	exon	269754	272096	.	-	.	ID=gene_05561.t1.e1;Parent=gene_05561.t1
CP010928.2	maker	CDS	269754	272096	.	-	0	ID=gene_05561.t1.c1;Parent=gene_05561.t1
CP010928.2	maker	gene	273078	275399	.	+	.	ID=gene_05562;prediction_source=maker_S1_GTGAAA_L006:augustus_masked-CP010928.2-processed-gene-2.97-mRNA-1
CP010928.2	maker	mRNA	273078	275399	.	+	.	ID=gene_05562.t1;Parent=gene_05562
CP010928.2	maker	exon	273078	275399	.	+	.	ID=gene_05562.t1.e1;Parent=gene_05562.t1
CP010928.2	maker	CDS	273078	275399	.	+	0	ID=gene_05562.t1.c1;Parent=gene_05562.t1
CP010928.2	maker	gene	276473	280574	.	-	.	ID=gene_05563;prediction_source=maker_S1_GTGAAA_L006:maker-CP010928.2-augustus-gene-2.17-mRNA-1
CP010928.2	maker	mRNA	276473	280574	.	-	.	ID=gene_05563.t1;Parent=gene_05563
CP010928.2	maker	exon	276473	279291	.	-	.	ID=gene_05563.t1.e1;Parent=gene_05563.t1
CP010928.2	maker	exon	279379	280574	.	-	.	ID=gene_05563.t1.e2;Parent=gene_05563.t1
CP010928.2	maker	CDS	279379	280268	.	-	0	ID=gene_05563.t1.c1;Parent=gene_05563.t1
CP010928.2	maker	CDS	276567	279291	.	-	1	ID=gene_05563.t1.c2;Parent=gene_05563.t1
CP010928.2	AUGUSTUS	gene	281859	283862	0.21	+	.	ID=gene_05564;prediction_source=augustus:CP010928.2.g7565.t1
CP010928.2	AUGUSTUS	mRNA	281859	283862	0.21	+	.	ID=gene_05564.t1;Parent=gene_05564
CP010928.2	AUGUSTUS	exon	281859	281909	0.45	+	.	ID=gene_05564.t1.e1;Parent=gene_05564.t1
CP010928.2	AUGUSTUS	exon	282798	282826	0.51	+	.	ID=gene_05564.t1.e2;Parent=gene_05564.t1
CP010928.2	AUGUSTUS	exon	282931	282978	0.64	+	.	ID=gene_05564.t1.e3;Parent=gene_05564.t1
CP010928.2	AUGUSTUS	exon	283055	283207	0.76	+	.	ID=gene_05564.t1.e4;Parent=gene_05564.t1
CP010928.2	AUGUSTUS	exon	283291	283308	1	+	.	ID=gene_05564.t1.e5;Parent=gene_05564.t1
CP010928.2	AUGUSTUS	exon	283389	283403	0.99	+	.	ID=gene_05564.t1.e6;Parent=gene_05564.t1
CP010928.2	AUGUSTUS	exon	283487	283574	1	+	.	ID=gene_05564.t1.e7;Parent=gene_05564.t1
CP010928.2	AUGUSTUS	exon	283659	283862	0.51	+	.	ID=gene_05564.t1.e8;Parent=gene_05564.t1
CP010928.2	AUGUSTUS	CDS	281859	281909	0.45	+	0	ID=gene_05564.t1.c1;Parent=gene_05564.t1
CP010928.2	AUGUSTUS	CDS	282798	282826	0.51	+	0	ID=gene_05564.t1.c2;Parent=gene_05564.t1
CP010928.2	AUGUSTUS	CDS	282931	282978	0.64	+	1	ID=gene_05564.t1.c3;Parent=gene_05564.t1
CP010928.2	AUGUSTUS	CDS	283055	283207	0.76	+	1	ID=gene_05564.t1.c4;Parent=gene_05564.t1
CP010928.2	AUGUSTUS	CDS	283291	283308	1	+	1	ID=gene_05564.t1.c5;Parent=gene_05564.t1
CP010928.2	AUGUSTUS	CDS	283389	283403	0.99	+	1	ID=gene_05564.t1.c6;Parent=gene_05564.t1
CP010928.2	AUGUSTUS	CDS	283487	283574	1	+	1	ID=gene_05564.t1.c7;Parent=gene_05564.t1
CP010928.2	AUGUSTUS	CDS	283659	283862	0.51	+	0	ID=gene_05564.t1.c8;Parent=gene_05564.t1
CP010928.2	maker	gene	284967	287501	.	-	.	ID=gene_05565;prediction_source=maker_S1_GTGAAA_L006:snap_masked-CP010928.2-processed-gene-2.80-mRNA-1
CP010928.2	maker	mRNA	284967	287501	.	-	.	ID=gene_05565.t1;Parent=gene_05565
CP010928.2	maker	exon	284967	287501	.	-	.	ID=gene_05565.t1.e1;Parent=gene_05565.t1
CP010928.2	maker	CDS	284967	287501	.	-	0	ID=gene_05565.t1.c1;Parent=gene_05565.t1
CP010928.2	AUGUSTUS	gene	287684	288667	0.5	-	.	ID=gene_05566;prediction_source=braker_S1_GTGAAA_L006:g2213.t1
CP010928.2	AUGUSTUS	mRNA	287684	288667	0.5	-	.	ID=gene_05566.t1;Parent=gene_05566
CP010928.2	AUGUSTUS	exon	287684	288667	.	-	.	ID=gene_05566.t1.e1;Parent=gene_05566.t1
CP010928.2	AUGUSTUS	CDS	287684	288667	0.5	-	0	ID=gene_05566.t1.c1;Parent=gene_05566.t1
CP010928.2	maker	gene	289269	290790	.	-	.	ID=gene_05567;prediction_source=maker_S1_GTGAAA_L006:augustus_masked-CP010928.2-processed-gene-2.114-mRNA-1
CP010928.2	maker	mRNA	289269	290790	.	-	.	ID=gene_05567.t1;Parent=gene_05567
CP010928.2	maker	exon	290283	290790	.	-	.	ID=gene_05567.t1.e1;Parent=gene_05567.t1
CP010928.2	maker	exon	289269	290137	.	-	.	ID=gene_05567.t1.e2;Parent=gene_05567.t1
CP010928.2	maker	CDS	290283	290790	.	-	0	ID=gene_05567.t1.c1;Parent=gene_05567.t1
CP010928.2	maker	CDS	289269	290137	.	-	2	ID=gene_05567.t1.c2;Parent=gene_05567.t1
CP010928.2	maker	gene	291588	293921	.	-	.	ID=gene_05568;prediction_source=maker_S1_GTGAAA_L006:genemark-CP010928.2-processed-gene-3.40-mRNA-1
CP010928.2	maker	mRNA	291588	293921	.	-	.	ID=gene_05568.t1;Parent=gene_05568
CP010928.2	maker	exon	291588	293921	.	-	.	ID=gene_05568.t1.e1;Parent=gene_05568.t1
CP010928.2	maker	CDS	291588	293921	.	-	0	ID=gene_05568.t1.c1;Parent=gene_05568.t1
CP010928.2	maker	gene	294410	295158	.	+	.	ID=gene_05569;prediction_source=maker_S1_GTGAAA_L006:genemark-CP010928.2-processed-gene-3.39-mRNA-1
CP010928.2	maker	mRNA	294410	295158	.	+	.	ID=gene_05569.t1;Parent=gene_05569
CP010928.2	maker	exon	294410	294682	.	+	.	ID=gene_05569.t1.e1;Parent=gene_05569.t1
CP010928.2	maker	exon	294757	295158	.	+	.	ID=gene_05569.t1.e2;Parent=gene_05569.t1
CP010928.2	maker	CDS	294410	294682	.	+	0	ID=gene_05569.t1.c1;Parent=gene_05569.t1
CP010928.2	maker	CDS	294757	295158	.	+	0	ID=gene_05569.t1.c2;Parent=gene_05569.t1
CP010928.2	maker	gene	295327	298458	.	-	.	ID=gene_05570;prediction_source=maker_S1_GTGAAA_L006:genemark-CP010928.2-processed-gene-3.41-mRNA-1
CP010928.2	maker	mRNA	295327	298458	.	-	.	ID=gene_05570.t1;Parent=gene_05570
CP010928.2	maker	exon	295327	298458	.	-	.	ID=gene_05570.t1.e1;Parent=gene_05570.t1
CP010928.2	maker	CDS	295327	298458	.	-	0	ID=gene_05570.t1.c1;Parent=gene_05570.t1
CP010928.2	maker	gene	299079	299730	.	-	.	ID=gene_05571;prediction_source=maker_S1_GTGAAA_L006:genemark-CP010928.2-processed-gene-3.42-mRNA-1
CP010928.2	maker	mRNA	299079	299730	.	-	.	ID=gene_05571.t1;Parent=gene_05571
CP010928.2	maker	exon	299079	299483	.	-	.	ID=gene_05571.t1.e1;Parent=gene_05571.t1
CP010928.2	maker	exon	299581	299730	.	-	.	ID=gene_05571.t1.e2;Parent=gene_05571.t1
CP010928.2	maker	CDS	299581	299659	.	-	0	ID=gene_05571.t1.c1;Parent=gene_05571.t1
CP010928.2	maker	CDS	299290	299483	.	-	2	ID=gene_05571.t1.c2;Parent=gene_05571.t1
CP010928.2	maker	gene	300042	301944	.	+	.	ID=gene_05572;prediction_source=maker_S1_GTGAAA_L006:maker-CP010928.2-augustus-gene-3.121-mRNA-1
CP010928.2	maker	mRNA	300042	301944	.	+	.	ID=gene_05572.t1;Parent=gene_05572
CP010928.2	maker	exon	300042	301612	.	+	.	ID=gene_05572.t1.e1;Parent=gene_05572.t1
CP010928.2	maker	exon	301688	301944	.	+	.	ID=gene_05572.t1.e2;Parent=gene_05572.t1
CP010928.2	maker	CDS	300042	301612	.	+	0	ID=gene_05572.t1.c1;Parent=gene_05572.t1
CP010928.2	maker	CDS	301688	301826	.	+	1	ID=gene_05572.t1.c2;Parent=gene_05572.t1
CP010928.2	maker	gene	301961	304102	.	-	.	ID=gene_05573;prediction_source=maker_S1_GTGAAA_L006:genemark-CP010928.2-processed-gene-3.61-mRNA-1
CP010928.2	maker	mRNA	301961	304102	.	-	.	ID=gene_05573.t1;Parent=gene_05573
CP010928.2	maker	exon	301961	304102	.	-	.	ID=gene_05573.t1.e1;Parent=gene_05573.t1
CP010928.2	maker	CDS	301961	304102	.	-	0	ID=gene_05573.t1.c1;Parent=gene_05573.t1
CP010928.2	maker	gene	304586	305984	.	+	.	ID=gene_05574;prediction_source=maker_S1_GTGAAA_L006:genemark-CP010928.2-processed-gene-3.44-mRNA-1
CP010928.2	maker	mRNA	304586	305984	.	+	.	ID=gene_05574.t1;Parent=gene_05574
CP010928.2	maker	exon	304586	304684	.	+	.	ID=gene_05574.t1.e1;Parent=gene_05574.t1
CP010928.2	maker	exon	304786	305984	.	+	.	ID=gene_05574.t1.e2;Parent=gene_05574.t1
CP010928.2	maker	CDS	304640	304684	.	+	0	ID=gene_05574.t1.c1;Parent=gene_05574.t1
CP010928.2	maker	CDS	304786	305877	.	+	0	ID=gene_05574.t1.c2;Parent=gene_05574.t1
CP010928.2	maker	gene	308610	310835	.	+	.	ID=gene_05575;prediction_source=maker_S1_GTGAAA_L006:snap_masked-CP010928.2-processed-gene-3.84-mRNA-1
CP010928.2	maker	mRNA	308610	310835	.	+	.	ID=gene_05575.t1;Parent=gene_05575
CP010928.2	maker	exon	308610	310835	.	+	.	ID=gene_05575.t1.e1;Parent=gene_05575.t1
CP010928.2	maker	CDS	308610	310835	.	+	0	ID=gene_05575.t1.c1;Parent=gene_05575.t1
CP010928.2	maker	gene	311008	311880	.	-	.	ID=gene_05576;prediction_source=maker_S1_GTGAAA_L006:genemark-CP010928.2-processed-gene-3.62-mRNA-1
CP010928.2	maker	mRNA	311008	311880	.	-	.	ID=gene_05576.t1;Parent=gene_05576
CP010928.2	maker	exon	311008	311880	.	-	.	ID=gene_05576.t1.e1;Parent=gene_05576.t1
CP010928.2	maker	CDS	311008	311880	.	-	0	ID=gene_05576.t1.c1;Parent=gene_05576.t1
CP010928.2	maker	gene	312821	316894	.	+	.	ID=gene_05577;prediction_source=maker_S1_GTGAAA_L006:snap_masked-CP010928.2-processed-gene-3.85-mRNA-1
CP010928.2	maker	mRNA	312821	316894	.	+	.	ID=gene_05577.t1;Parent=gene_05577
CP010928.2	maker	exon	312821	316894	.	+	.	ID=gene_05577.t1.e1;Parent=gene_05577.t1
CP010928.2	maker	CDS	312821	316894	.	+	0	ID=gene_05577.t1.c1;Parent=gene_05577.t1
CP010928.2	AUGUSTUS	gene	317042	318817	0.83	-	.	ID=gene_05578;prediction_source=braker_S1_GTGAAA_L006:g2225.t1
CP010928.2	AUGUSTUS	mRNA	317042	318817	0.83	-	.	ID=gene_05578.t1;Parent=gene_05578
CP010928.2	AUGUSTUS	exon	317042	318817	.	-	.	ID=gene_05578.t1.e1;Parent=gene_05578.t1
CP010928.2	AUGUSTUS	CDS	317042	318817	0.83	-	0	ID=gene_05578.t1.c1;Parent=gene_05578.t1
CP010928.2	maker	gene	319303	321174	.	+	.	ID=gene_05579;prediction_source=maker_S1_GTGAAA_L006:augustus_masked-CP010928.2-processed-gene-3.8-mRNA-1
CP010928.2	maker	mRNA	319303	321174	.	+	.	ID=gene_05579.t1;Parent=gene_05579
CP010928.2	maker	exon	319303	319398	.	+	.	ID=gene_05579.t1.e1;Parent=gene_05579.t1
CP010928.2	maker	exon	319474	319529	.	+	.	ID=gene_05579.t1.e2;Parent=gene_05579.t1
CP010928.2	maker	exon	319607	320685	.	+	.	ID=gene_05579.t1.e3;Parent=gene_05579.t1
CP010928.2	maker	exon	320768	321174	.	+	.	ID=gene_05579.t1.e4;Parent=gene_05579.t1
CP010928.2	maker	CDS	319303	319398	.	+	0	ID=gene_05579.t1.c1;Parent=gene_05579.t1
CP010928.2	maker	CDS	319474	319529	.	+	0	ID=gene_05579.t1.c2;Parent=gene_05579.t1
CP010928.2	maker	CDS	319607	320685	.	+	1	ID=gene_05579.t1.c3;Parent=gene_05579.t1
CP010928.2	maker	CDS	320768	321174	.	+	2	ID=gene_05579.t1.c4;Parent=gene_05579.t1
CP010928.2	maker	gene	321178	322221	.	-	.	ID=gene_05580;prediction_source=maker_S1_GTGAAA_L006:genemark-CP010928.2-processed-gene-3.64-mRNA-1
CP010928.2	maker	mRNA	321178	322221	.	-	.	ID=gene_05580.t1;Parent=gene_05580
CP010928.2	maker	exon	321178	321896	.	-	.	ID=gene_05580.t1.e1;Parent=gene_05580.t1
CP010928.2	maker	exon	322006	322221	.	-	.	ID=gene_05580.t1.e2;Parent=gene_05580.t1
CP010928.2	maker	CDS	322006	322141	.	-	0	ID=gene_05580.t1.c1;Parent=gene_05580.t1
CP010928.2	maker	CDS	321373	321896	.	-	2	ID=gene_05580.t1.c2;Parent=gene_05580.t1
CP010928.2	maker	gene	325434	327113	.	+	.	ID=gene_05581;prediction_source=maker_S1_GTGAAA_L006:genemark-CP010928.2-processed-gene-3.48-mRNA-1
CP010928.2	maker	mRNA	325434	327113	.	+	.	ID=gene_05581.t1;Parent=gene_05581
CP010928.2	maker	exon	325434	327113	.	+	.	ID=gene_05581.t1.e1;Parent=gene_05581.t1
CP010928.2	maker	CDS	325434	327113	.	+	0	ID=gene_05581.t1.c1;Parent=gene_05581.t1
CP010928.2	maker	gene	327448	329082	.	-	.	ID=gene_05582;prediction_source=maker_S1_GTGAAA_L006:genemark-CP010928.2-processed-gene-3.65-mRNA-1
CP010928.2	maker	mRNA	327448	329082	.	-	.	ID=gene_05582.t1;Parent=gene_05582
CP010928.2	maker	exon	327448	329082	.	-	.	ID=gene_05582.t1.e1;Parent=gene_05582.t1
CP010928.2	maker	CDS	327448	329082	.	-	0	ID=gene_05582.t1.c1;Parent=gene_05582.t1
CP010928.2	maker	gene	329553	332249	.	+	.	ID=gene_05583;prediction_source=maker_S1_GTGAAA_L006:genemark-CP010928.2-processed-gene-3.49-mRNA-1
CP010928.2	maker	mRNA	329553	332249	.	+	.	ID=gene_05583.t1;Parent=gene_05583
CP010928.2	maker	exon	329553	332249	.	+	.	ID=gene_05583.t1.e1;Parent=gene_05583.t1
CP010928.2	maker	CDS	329553	332249	.	+	0	ID=gene_05583.t1.c1;Parent=gene_05583.t1
CP010928.2	maker	gene	332630	334294	.	-	.	ID=gene_05584;prediction_source=maker_S1_GTGAAA_L006:genemark-CP010928.2-processed-gene-3.66-mRNA-1
CP010928.2	maker	mRNA	332630	334294	.	-	.	ID=gene_05584.t1;Parent=gene_05584
CP010928.2	maker	exon	332630	334294	.	-	.	ID=gene_05584.t1.e1;Parent=gene_05584.t1
CP010928.2	maker	CDS	332630	334294	.	-	0	ID=gene_05584.t1.c1;Parent=gene_05584.t1
CP010928.2	maker	gene	336667	338439	.	+	.	ID=gene_05585;prediction_source=maker_S1_GTGAAA_L006:genemark-CP010928.2-processed-gene-3.50-mRNA-1
CP010928.2	maker	mRNA	336667	338439	.	+	.	ID=gene_05585.t1;Parent=gene_05585
CP010928.2	maker	exon	336667	338439	.	+	.	ID=gene_05585.t1.e1;Parent=gene_05585.t1
CP010928.2	maker	CDS	336667	338439	.	+	0	ID=gene_05585.t1.c1;Parent=gene_05585.t1
CP010928.2	maker	gene	338637	339506	.	-	.	ID=gene_05586;prediction_source=maker_S1_GTGAAA_L006:augustus_masked-CP010928.2-processed-gene-3.27-mRNA-1
CP010928.2	maker	mRNA	338637	339506	.	-	.	ID=gene_05586.t1;Parent=gene_05586
CP010928.2	maker	exon	338637	339506	.	-	.	ID=gene_05586.t1.e1;Parent=gene_05586.t1
CP010928.2	maker	CDS	338637	339506	.	-	0	ID=gene_05586.t1.c1;Parent=gene_05586.t1
CP010928.2	maker	gene	339754	340866	.	-	.	ID=gene_05587;prediction_source=maker_S1_GTGAAA_L006:genemark-CP010928.2-processed-gene-3.68-mRNA-1
CP010928.2	maker	mRNA	339754	340866	.	-	.	ID=gene_05587.t1;Parent=gene_05587
CP010928.2	maker	exon	339754	340866	.	-	.	ID=gene_05587.t1.e1;Parent=gene_05587.t1
CP010928.2	maker	CDS	339754	340866	.	-	0	ID=gene_05587.t1.c1;Parent=gene_05587.t1
CP010928.2	maker	gene	341685	344510	.	+	.	ID=gene_05588;prediction_source=maker_S1_GTGAAA_L006:genemark-CP010928.2-processed-gene-3.51-mRNA-1
CP010928.2	maker	mRNA	341685	344510	.	+	.	ID=gene_05588.t1;Parent=gene_05588
CP010928.2	maker	exon	341685	344510	.	+	.	ID=gene_05588.t1.e1;Parent=gene_05588.t1
CP010928.2	maker	CDS	341685	344510	.	+	0	ID=gene_05588.t1.c1;Parent=gene_05588.t1
CP010928.2	maker	gene	344848	347490	.	-	.	ID=gene_05589;prediction_source=maker_S1_GTGAAA_L006:genemark-CP010928.2-processed-gene-3.69-mRNA-1
CP010928.2	maker	mRNA	344848	347490	.	-	.	ID=gene_05589.t1;Parent=gene_05589
CP010928.2	maker	exon	344848	347490	.	-	.	ID=gene_05589.t1.e1;Parent=gene_05589.t1
CP010928.2	maker	CDS	344848	347490	.	-	0	ID=gene_05589.t1.c1;Parent=gene_05589.t1
CP010928.2	maker	gene	348153	350945	.	+	.	ID=gene_05590;prediction_source=maker_S1_GTGAAA_L006:genemark-CP010928.2-processed-gene-3.52-mRNA-1
CP010928.2	maker	mRNA	348153	350945	.	+	.	ID=gene_05590.t1;Parent=gene_05590
CP010928.2	maker	exon	348153	350945	.	+	.	ID=gene_05590.t1.e1;Parent=gene_05590.t1
CP010928.2	maker	CDS	348153	350945	.	+	0	ID=gene_05590.t1.c1;Parent=gene_05590.t1
CP010928.2	maker	gene	351316	353784	.	-	.	ID=gene_05591;prediction_source=maker_S1_GTGAAA_L006:genemark-CP010928.2-processed-gene-3.70-mRNA-1
CP010928.2	maker	mRNA	351316	353784	.	-	.	ID=gene_05591.t1;Parent=gene_05591
CP010928.2	maker	exon	351316	353784	.	-	.	ID=gene_05591.t1.e1;Parent=gene_05591.t1
CP010928.2	maker	CDS	351316	353784	.	-	0	ID=gene_05591.t1.c1;Parent=gene_05591.t1
CP010928.2	maker	gene	354491	355567	.	+	.	ID=gene_05592;prediction_source=maker_S1_GTGAAA_L006:genemark-CP010928.2-processed-gene-3.53-mRNA-1
CP010928.2	maker	mRNA	354491	355567	.	+	.	ID=gene_05592.t1;Parent=gene_05592
CP010928.2	maker	exon	354491	355567	.	+	.	ID=gene_05592.t1.e1;Parent=gene_05592.t1
CP010928.2	maker	CDS	354491	355567	.	+	0	ID=gene_05592.t1.c1;Parent=gene_05592.t1
CP010928.2	maker	gene	355705	357762	.	-	.	ID=gene_05593;prediction_source=maker_S1_GTGAAA_L006:genemark-CP010928.2-processed-gene-3.71-mRNA-1
CP010928.2	maker	mRNA	355705	357762	.	-	.	ID=gene_05593.t1;Parent=gene_05593
CP010928.2	maker	exon	355705	357762	.	-	.	ID=gene_05593.t1.e1;Parent=gene_05593.t1
CP010928.2	maker	CDS	355705	357762	.	-	0	ID=gene_05593.t1.c1;Parent=gene_05593.t1
CP010928.2	maker	gene	358135	362658	.	-	.	ID=gene_05594;prediction_source=maker_S1_GTGAAA_L006:snap_masked-CP010928.2-processed-gene-3.111-mRNA-1
CP010928.2	maker	mRNA	358135	362658	.	-	.	ID=gene_05594.t1;Parent=gene_05594
CP010928.2	maker	exon	358135	362658	.	-	.	ID=gene_05594.t1.e1;Parent=gene_05594.t1
CP010928.2	maker	CDS	358135	362658	.	-	0	ID=gene_05594.t1.c1;Parent=gene_05594.t1
CP010928.2	maker	gene	364026	367065	.	+	.	ID=gene_05595;prediction_source=maker_S1_GTGAAA_L006:genemark-CP010928.2-processed-gene-3.54-mRNA-1
CP010928.2	maker	mRNA	364026	367065	.	+	.	ID=gene_05595.t1;Parent=gene_05595
CP010928.2	maker	exon	364026	366818	.	+	.	ID=gene_05595.t1.e1;Parent=gene_05595.t1
CP010928.2	maker	exon	366922	367065	.	+	.	ID=gene_05595.t1.e2;Parent=gene_05595.t1
CP010928.2	maker	CDS	364026	366818	.	+	0	ID=gene_05595.t1.c1;Parent=gene_05595.t1
CP010928.2	maker	CDS	366922	367065	.	+	0	ID=gene_05595.t1.c2;Parent=gene_05595.t1
CP010928.2	maker	gene	367197	368366	.	-	.	ID=gene_05596;prediction_source=maker_S1_GTGAAA_L006:snap_masked-CP010928.2-processed-gene-3.112-mRNA-1
CP010928.2	maker	mRNA	367197	368366	.	-	.	ID=gene_05596.t1;Parent=gene_05596
CP010928.2	maker	exon	367197	368366	.	-	.	ID=gene_05596.t1.e1;Parent=gene_05596.t1
CP010928.2	maker	CDS	367197	368366	.	-	0	ID=gene_05596.t1.c1;Parent=gene_05596.t1
CP010928.2	maker	gene	369831	371456	.	-	.	ID=gene_05597;prediction_source=maker_S1_GTGAAA_L006:genemark-CP010928.2-processed-gene-3.74-mRNA-1
CP010928.2	maker	mRNA	369831	371456	.	-	.	ID=gene_05597.t1;Parent=gene_05597
CP010928.2	maker	exon	369831	371456	.	-	.	ID=gene_05597.t1.e1;Parent=gene_05597.t1
CP010928.2	maker	CDS	369831	371456	.	-	0	ID=gene_05597.t1.c1;Parent=gene_05597.t1
CP010928.2	maker	gene	372874	373779	.	+	.	ID=gene_05598;prediction_source=maker_S1_GTGAAA_L006:augustus_masked-CP010928.2-processed-gene-3.16-mRNA-1
CP010928.2	maker	mRNA	372874	373779	.	+	.	ID=gene_05598.t1;Parent=gene_05598
CP010928.2	maker	exon	372874	373779	.	+	.	ID=gene_05598.t1.e1;Parent=gene_05598.t1
CP010928.2	maker	CDS	372874	373779	.	+	0	ID=gene_05598.t1.c1;Parent=gene_05598.t1
CP010928.2	maker	gene	374320	375804	.	-	.	ID=gene_05599;prediction_source=maker_S1_GTGAAA_L006:genemark-CP010928.2-processed-gene-3.75-mRNA-1
CP010928.2	maker	mRNA	374320	375804	.	-	.	ID=gene_05599.t1;Parent=gene_05599
CP010928.2	maker	exon	374320	374841	.	-	.	ID=gene_05599.t1.e1;Parent=gene_05599.t1
CP010928.2	maker	exon	374927	375804	.	-	.	ID=gene_05599.t1.e2;Parent=gene_05599.t1
CP010928.2	maker	CDS	374927	375403	.	-	0	ID=gene_05599.t1.c1;Parent=gene_05599.t1
CP010928.2	maker	CDS	374398	374841	.	-	0	ID=gene_05599.t1.c2;Parent=gene_05599.t1
CP010928.2	maker	gene	376377	377658	.	+	.	ID=gene_05600;prediction_source=maker_S1_GTGAAA_L006:genemark-CP010928.2-processed-gene-3.56-mRNA-1
CP010928.2	maker	mRNA	376377	377658	.	+	.	ID=gene_05600.t1;Parent=gene_05600
CP010928.2	maker	exon	376377	376643	.	+	.	ID=gene_05600.t1.e1;Parent=gene_05600.t1
CP010928.2	maker	exon	376724	376882	.	+	.	ID=gene_05600.t1.e2;Parent=gene_05600.t1
CP010928.2	maker	exon	376971	377021	.	+	.	ID=gene_05600.t1.e3;Parent=gene_05600.t1
CP010928.2	maker	exon	377108	377658	.	+	.	ID=gene_05600.t1.e4;Parent=gene_05600.t1
CP010928.2	maker	CDS	376428	376643	.	+	0	ID=gene_05600.t1.c1;Parent=gene_05600.t1
CP010928.2	maker	CDS	376724	376882	.	+	0	ID=gene_05600.t1.c2;Parent=gene_05600.t1
CP010928.2	maker	CDS	376971	377021	.	+	0	ID=gene_05600.t1.c3;Parent=gene_05600.t1
CP010928.2	maker	CDS	377108	377167	.	+	0	ID=gene_05600.t1.c4;Parent=gene_05600.t1
CP010928.2	AUGUSTUS	gene	378908	379786	1	+	.	ID=gene_05601;prediction_source=braker_S1_GTGAAA_L006:g2248.t1
CP010928.2	AUGUSTUS	mRNA	378908	379786	1	+	.	ID=gene_05601.t1;Parent=gene_05601
CP010928.2	AUGUSTUS	exon	378908	379786	.	+	.	ID=gene_05601.t1.e1;Parent=gene_05601.t1
CP010928.2	AUGUSTUS	CDS	378908	379786	1	+	0	ID=gene_05601.t1.c1;Parent=gene_05601.t1
CP010928.2	AUGUSTUS	gene	380120	381967	1	+	.	ID=gene_05602;prediction_source=braker_S1_GTGAAA_L006:g2249.t1
CP010928.2	AUGUSTUS	mRNA	380120	381967	1	+	.	ID=gene_05602.t1;Parent=gene_05602
CP010928.2	AUGUSTUS	exon	380120	381967	.	+	.	ID=gene_05602.t1.e1;Parent=gene_05602.t1
CP010928.2	AUGUSTUS	CDS	380120	381967	1	+	0	ID=gene_05602.t1.c1;Parent=gene_05602.t1
CP010928.2	maker	gene	382134	382985	.	-	.	ID=gene_05603;prediction_source=maker_S1_GTGAAA_L006:genemark-CP010928.2-processed-gene-3.76-mRNA-1
CP010928.2	maker	mRNA	382134	382985	.	-	.	ID=gene_05603.t1;Parent=gene_05603
CP010928.2	maker	exon	382134	382985	.	-	.	ID=gene_05603.t1.e1;Parent=gene_05603.t1
CP010928.2	maker	CDS	382134	382985	.	-	0	ID=gene_05603.t1.c1;Parent=gene_05603.t1
CP010928.2	maker	gene	383475	384875	.	+	.	ID=gene_05604;prediction_source=maker_S1_GTGAAA_L006:genemark-CP010928.2-processed-gene-3.59-mRNA-1
CP010928.2	maker	mRNA	383475	384875	.	+	.	ID=gene_05604.t1;Parent=gene_05604
CP010928.2	maker	exon	383475	383868	.	+	.	ID=gene_05604.t1.e1;Parent=gene_05604.t1
CP010928.2	maker	exon	383956	384875	.	+	.	ID=gene_05604.t1.e2;Parent=gene_05604.t1
CP010928.2	maker	CDS	383689	383868	.	+	0	ID=gene_05604.t1.c1;Parent=gene_05604.t1
CP010928.2	maker	CDS	383956	384702	.	+	0	ID=gene_05604.t1.c2;Parent=gene_05604.t1
CP010928.2	maker	gene	384971	386371	.	-	.	ID=gene_05605;prediction_source=maker_S1_GTGAAA_L006:genemark-CP010928.2-processed-gene-3.77-mRNA-1
CP010928.2	maker	mRNA	384971	386371	.	-	.	ID=gene_05605.t1;Parent=gene_05605
CP010928.2	maker	exon	384971	385082	.	-	.	ID=gene_05605.t1.e1;Parent=gene_05605.t1
CP010928.2	maker	exon	385181	385476	.	-	.	ID=gene_05605.t1.e2;Parent=gene_05605.t1
CP010928.2	maker	exon	385585	385741	.	-	.	ID=gene_05605.t1.e3;Parent=gene_05605.t1
CP010928.2	maker	exon	385821	385984	.	-	.	ID=gene_05605.t1.e4;Parent=gene_05605.t1
CP010928.2	maker	exon	386074	386371	.	-	.	ID=gene_05605.t1.e5;Parent=gene_05605.t1
CP010928.2	maker	CDS	386074	386127	.	-	0	ID=gene_05605.t1.c1;Parent=gene_05605.t1
CP010928.2	maker	CDS	385821	385984	.	-	0	ID=gene_05605.t1.c2;Parent=gene_05605.t1
CP010928.2	maker	CDS	385585	385741	.	-	1	ID=gene_05605.t1.c3;Parent=gene_05605.t1
CP010928.2	maker	CDS	385181	385476	.	-	0	ID=gene_05605.t1.c4;Parent=gene_05605.t1
CP010928.2	maker	CDS	385070	385082	.	-	1	ID=gene_05605.t1.c5;Parent=gene_05605.t1
CP010928.2	maker	gene	386741	388303	.	+	.	ID=gene_05606;prediction_source=maker_S1_GTGAAA_L006:genemark-CP010928.2-processed-gene-3.60-mRNA-1
CP010928.2	maker	mRNA	386741	388303	.	+	.	ID=gene_05606.t1;Parent=gene_05606
CP010928.2	maker	exon	386741	387752	.	+	.	ID=gene_05606.t1.e1;Parent=gene_05606.t1
CP010928.2	maker	exon	387833	388119	.	+	.	ID=gene_05606.t1.e2;Parent=gene_05606.t1
CP010928.2	maker	exon	388220	388303	.	+	.	ID=gene_05606.t1.e3;Parent=gene_05606.t1
CP010928.2	maker	CDS	386741	387752	.	+	0	ID=gene_05606.t1.c1;Parent=gene_05606.t1
CP010928.2	maker	CDS	387833	388119	.	+	2	ID=gene_05606.t1.c2;Parent=gene_05606.t1
CP010928.2	maker	CDS	388220	388303	.	+	0	ID=gene_05606.t1.c3;Parent=gene_05606.t1
CP010928.2	maker	gene	388599	393314	.	-	.	ID=gene_05607;prediction_source=maker_S1_GTGAAA_L006:snap_masked-CP010928.2-processed-gene-3.118-mRNA-1
CP010928.2	maker	mRNA	388599	393314	.	-	.	ID=gene_05607.t1;Parent=gene_05607
CP010928.2	maker	exon	388599	393314	.	-	.	ID=gene_05607.t1.e1;Parent=gene_05607.t1
CP010928.2	maker	CDS	388599	393314	.	-	0	ID=gene_05607.t1.c1;Parent=gene_05607.t1
CP010928.2	AUGUSTUS	gene	398970	399768	0.43	+	.	ID=gene_05608;prediction_source=braker_S1_GTGAAA_L006:g2255.t1
CP010928.2	AUGUSTUS	mRNA	398970	399768	0.43	+	.	ID=gene_05608.t1;Parent=gene_05608
CP010928.2	AUGUSTUS	exon	398970	399333	.	+	.	ID=gene_05608.t1.e1;Parent=gene_05608.t1
CP010928.2	AUGUSTUS	exon	399398	399768	.	+	.	ID=gene_05608.t1.e2;Parent=gene_05608.t1
CP010928.2	AUGUSTUS	CDS	398970	399333	0.43	+	0	ID=gene_05608.t1.c1;Parent=gene_05608.t1
CP010928.2	AUGUSTUS	CDS	399398	399768	1	+	2	ID=gene_05608.t1.c2;Parent=gene_05608.t1
CP010928.2	maker	gene	403719	404060	.	+	.	ID=gene_05609;prediction_source=maker_S1_GTGAAA_L006:snap_masked-CP010928.2-processed-gene-4.50-mRNA-1
CP010928.2	maker	mRNA	403719	404060	.	+	.	ID=gene_05609.t1;Parent=gene_05609
CP010928.2	maker	exon	403719	404060	.	+	.	ID=gene_05609.t1.e1;Parent=gene_05609.t1
CP010928.2	maker	CDS	403719	404060	.	+	0	ID=gene_05609.t1.c1;Parent=gene_05609.t1
CP010928.2	maker	gene	404245	405240	.	+	.	ID=gene_05610;prediction_source=maker_S1_GTGAAA_L006:genemark-CP010928.2-processed-gene-4.1-mRNA-1
CP010928.2	maker	mRNA	404245	405240	.	+	.	ID=gene_05610.t1;Parent=gene_05610
CP010928.2	maker	exon	404245	405240	.	+	.	ID=gene_05610.t1.e1;Parent=gene_05610.t1
CP010928.2	maker	CDS	404245	405240	.	+	0	ID=gene_05610.t1.c1;Parent=gene_05610.t1
CP010928.2	maker	gene	406117	408423	.	-	.	ID=gene_05611;prediction_source=maker_S1_GTGAAA_L006:genemark-CP010928.2-processed-gene-4.16-mRNA-1
CP010928.2	maker	mRNA	406117	408423	.	-	.	ID=gene_05611.t1;Parent=gene_05611
CP010928.2	maker	exon	406117	408423	.	-	.	ID=gene_05611.t1.e1;Parent=gene_05611.t1
CP010928.2	maker	CDS	406117	408423	.	-	0	ID=gene_05611.t1.c1;Parent=gene_05611.t1
CP010928.2	maker	gene	408762	409437	.	+	.	ID=gene_05612;prediction_source=maker_S1_GTGAAA_L006:genemark-CP010928.2-processed-gene-4.2-mRNA-1
CP010928.2	maker	mRNA	408762	409437	.	+	.	ID=gene_05612.t1;Parent=gene_05612
CP010928.2	maker	exon	408762	408939	.	+	.	ID=gene_05612.t1.e1;Parent=gene_05612.t1
CP010928.2	maker	exon	409022	409437	.	+	.	ID=gene_05612.t1.e2;Parent=gene_05612.t1
CP010928.2	maker	CDS	408762	408939	.	+	0	ID=gene_05612.t1.c1;Parent=gene_05612.t1
CP010928.2	maker	CDS	409022	409437	.	+	2	ID=gene_05612.t1.c2;Parent=gene_05612.t1
CP010928.2	maker	gene	409507	411969	.	-	.	ID=gene_05613;prediction_source=maker_S1_GTGAAA_L006:genemark-CP010928.2-processed-gene-4.17-mRNA-1
CP010928.2	maker	mRNA	409507	411969	.	-	.	ID=gene_05613.t1;Parent=gene_05613
CP010928.2	maker	exon	409507	411969	.	-	.	ID=gene_05613.t1.e1;Parent=gene_05613.t1
CP010928.2	maker	CDS	409507	411969	.	-	0	ID=gene_05613.t1.c1;Parent=gene_05613.t1
CP010928.2	maker	gene	413090	417826	.	+	.	ID=gene_05614;prediction_source=maker_S1_GTGAAA_L006:genemark-CP010928.2-processed-gene-4.3-mRNA-1
CP010928.2	maker	mRNA	413090	417826	.	+	.	ID=gene_05614.t1;Parent=gene_05614
CP010928.2	maker	exon	413090	417826	.	+	.	ID=gene_05614.t1.e1;Parent=gene_05614.t1
CP010928.2	maker	CDS	413090	417826	.	+	0	ID=gene_05614.t1.c1;Parent=gene_05614.t1
CP010928.2	maker	gene	418072	418989	.	-	.	ID=gene_05615;prediction_source=maker_S1_GTGAAA_L006:genemark-CP010928.2-processed-gene-4.18-mRNA-1
CP010928.2	maker	mRNA	418072	418989	.	-	.	ID=gene_05615.t1;Parent=gene_05615
CP010928.2	maker	exon	418072	418989	.	-	.	ID=gene_05615.t1.e1;Parent=gene_05615.t1
CP010928.2	maker	CDS	418072	418989	.	-	0	ID=gene_05615.t1.c1;Parent=gene_05615.t1
CP010928.2	maker	gene	420193	424371	.	+	.	ID=gene_05616;prediction_source=maker_S1_GTGAAA_L006:genemark-CP010928.2-processed-gene-4.4-mRNA-1
CP010928.2	maker	mRNA	420193	424371	.	+	.	ID=gene_05616.t1;Parent=gene_05616
CP010928.2	maker	exon	420193	424371	.	+	.	ID=gene_05616.t1.e1;Parent=gene_05616.t1
CP010928.2	maker	CDS	420193	424371	.	+	0	ID=gene_05616.t1.c1;Parent=gene_05616.t1
CP010928.2	maker	gene	424492	425892	.	-	.	ID=gene_05617;prediction_source=maker_S1_GTGAAA_L006:genemark-CP010928.2-processed-gene-4.19-mRNA-1
CP010928.2	maker	mRNA	424492	425892	.	-	.	ID=gene_05617.t1;Parent=gene_05617
CP010928.2	maker	exon	424492	425892	.	-	.	ID=gene_05617.t1.e1;Parent=gene_05617.t1
CP010928.2	maker	CDS	424492	425892	.	-	0	ID=gene_05617.t1.c1;Parent=gene_05617.t1
CP010928.2	maker	gene	426131	427057	.	+	.	ID=gene_05618;prediction_source=maker_S1_GTGAAA_L006:augustus_masked-CP010928.2-processed-gene-4.90-mRNA-1
CP010928.2	maker	mRNA	426131	427057	.	+	.	ID=gene_05618.t1;Parent=gene_05618
CP010928.2	maker	exon	426131	427057	.	+	.	ID=gene_05618.t1.e1;Parent=gene_05618.t1
CP010928.2	maker	CDS	426131	427057	.	+	0	ID=gene_05618.t1.c1;Parent=gene_05618.t1
CP010928.2	maker	gene	427287	428333	.	-	.	ID=gene_05619;prediction_source=maker_S1_GTGAAA_L006:genemark-CP010928.2-processed-gene-4.20-mRNA-1
CP010928.2	maker	mRNA	427287	428333	.	-	.	ID=gene_05619.t1;Parent=gene_05619
CP010928.2	maker	exon	427287	428333	.	-	.	ID=gene_05619.t1.e1;Parent=gene_05619.t1
CP010928.2	maker	CDS	427287	428333	.	-	0	ID=gene_05619.t1.c1;Parent=gene_05619.t1
CP010928.2	maker	gene	428715	429671	.	+	.	ID=gene_05620;prediction_source=maker_S1_GTGAAA_L006:genemark-CP010928.2-processed-gene-4.6-mRNA-1
CP010928.2	maker	mRNA	428715	429671	.	+	.	ID=gene_05620.t1;Parent=gene_05620
CP010928.2	maker	exon	428715	428836	.	+	.	ID=gene_05620.t1.e1;Parent=gene_05620.t1
CP010928.2	maker	exon	428941	429671	.	+	.	ID=gene_05620.t1.e2;Parent=gene_05620.t1
CP010928.2	maker	CDS	428774	428836	.	+	0	ID=gene_05620.t1.c1;Parent=gene_05620.t1
CP010928.2	maker	CDS	428941	429522	.	+	0	ID=gene_05620.t1.c2;Parent=gene_05620.t1
CP010928.2	maker	gene	429734	431367	.	-	.	ID=gene_05621;prediction_source=maker_S1_GTGAAA_L006:genemark-CP010928.2-processed-gene-4.21-mRNA-1
CP010928.2	maker	mRNA	429734	431367	.	-	.	ID=gene_05621.t1;Parent=gene_05621
CP010928.2	maker	exon	429734	429894	.	-	.	ID=gene_05621.t1.e1;Parent=gene_05621.t1
CP010928.2	maker	exon	429993	430083	.	-	.	ID=gene_05621.t1.e2;Parent=gene_05621.t1
CP010928.2	maker	exon	430173	431002	.	-	.	ID=gene_05621.t1.e3;Parent=gene_05621.t1
CP010928.2	maker	exon	431087	431367	.	-	.	ID=gene_05621.t1.e4;Parent=gene_05621.t1
CP010928.2	maker	CDS	431087	431262	.	-	0	ID=gene_05621.t1.c1;Parent=gene_05621.t1
CP010928.2	maker	CDS	430173	431002	.	-	1	ID=gene_05621.t1.c2;Parent=gene_05621.t1
CP010928.2	maker	CDS	429993	430083	.	-	2	ID=gene_05621.t1.c3;Parent=gene_05621.t1
CP010928.2	maker	CDS	429828	429894	.	-	1	ID=gene_05621.t1.c4;Parent=gene_05621.t1
CP010928.2	maker	gene	431651	435265	.	+	.	ID=gene_05622;prediction_source=maker_S1_GTGAAA_L006:genemark-CP010928.2-processed-gene-4.7-mRNA-1
CP010928.2	maker	mRNA	431651	435265	.	+	.	ID=gene_05622.t1;Parent=gene_05622
CP010928.2	maker	exon	431651	435265	.	+	.	ID=gene_05622.t1.e1;Parent=gene_05622.t1
CP010928.2	maker	CDS	431651	435265	.	+	0	ID=gene_05622.t1.c1;Parent=gene_05622.t1
CP010928.2	maker	gene	435600	437189	.	+	.	ID=gene_05623;prediction_source=maker_S1_GTGAAA_L006:genemark-CP010928.2-processed-gene-4.8-mRNA-1
CP010928.2	maker	mRNA	435600	437189	.	+	.	ID=gene_05623.t1;Parent=gene_05623
CP010928.2	maker	exon	435600	437189	.	+	.	ID=gene_05623.t1.e1;Parent=gene_05623.t1
CP010928.2	maker	CDS	435600	437189	.	+	0	ID=gene_05623.t1.c1;Parent=gene_05623.t1
CP010928.2	maker	gene	437492	440266	.	-	.	ID=gene_05624;prediction_source=maker_S1_GTGAAA_L006:genemark-CP010928.2-processed-gene-4.22-mRNA-1
CP010928.2	maker	mRNA	437492	440266	.	-	.	ID=gene_05624.t1;Parent=gene_05624
CP010928.2	maker	exon	437492	440266	.	-	.	ID=gene_05624.t1.e1;Parent=gene_05624.t1
CP010928.2	maker	CDS	437492	440266	.	-	0	ID=gene_05624.t1.c1;Parent=gene_05624.t1
CP010928.2	maker	gene	441101	441922	.	+	.	ID=gene_05625;prediction_source=maker_S1_GTGAAA_L006:genemark-CP010928.2-processed-gene-4.9-mRNA-1
CP010928.2	maker	mRNA	441101	441922	.	+	.	ID=gene_05625.t1;Parent=gene_05625
CP010928.2	maker	exon	441101	441922	.	+	.	ID=gene_05625.t1.e1;Parent=gene_05625.t1
CP010928.2	maker	CDS	441101	441922	.	+	0	ID=gene_05625.t1.c1;Parent=gene_05625.t1
CP010928.2	maker	gene	442667	443636	.	+	.	ID=gene_05626;prediction_source=maker_S1_GTGAAA_L006:genemark-CP010928.2-processed-gene-4.10-mRNA-1
CP010928.2	maker	mRNA	442667	443636	.	+	.	ID=gene_05626.t1;Parent=gene_05626
CP010928.2	maker	exon	442667	443208	.	+	.	ID=gene_05626.t1.e1;Parent=gene_05626.t1
CP010928.2	maker	exon	443335	443636	.	+	.	ID=gene_05626.t1.e2;Parent=gene_05626.t1
CP010928.2	maker	CDS	442778	443208	.	+	0	ID=gene_05626.t1.c1;Parent=gene_05626.t1
CP010928.2	maker	CDS	443335	443443	.	+	1	ID=gene_05626.t1.c2;Parent=gene_05626.t1
CP010928.2	maker	gene	443699	444790	.	-	.	ID=gene_05627;prediction_source=maker_S1_GTGAAA_L006:genemark-CP010928.2-processed-gene-4.23-mRNA-1
CP010928.2	maker	mRNA	443699	444790	.	-	.	ID=gene_05627.t1;Parent=gene_05627
CP010928.2	maker	exon	443699	444790	.	-	.	ID=gene_05627.t1.e1;Parent=gene_05627.t1
CP010928.2	maker	CDS	443699	444790	.	-	0	ID=gene_05627.t1.c1;Parent=gene_05627.t1
CP010928.2	maker	gene	445242	446276	.	-	.	ID=gene_05628;prediction_source=maker_S1_GTGAAA_L006:genemark-CP010928.2-processed-gene-4.24-mRNA-1
CP010928.2	maker	mRNA	445242	446276	.	-	.	ID=gene_05628.t1;Parent=gene_05628
CP010928.2	maker	exon	445242	445908	.	-	.	ID=gene_05628.t1.e1;Parent=gene_05628.t1
CP010928.2	maker	exon	446007	446276	.	-	.	ID=gene_05628.t1.e2;Parent=gene_05628.t1
CP010928.2	maker	CDS	446007	446056	.	-	0	ID=gene_05628.t1.c1;Parent=gene_05628.t1
CP010928.2	maker	CDS	445320	445908	.	-	1	ID=gene_05628.t1.c2;Parent=gene_05628.t1
CP010928.2	maker	gene	446821	451408	.	-	.	ID=gene_05629;prediction_source=maker_S1_GTGAAA_L006:genemark-CP010928.2-processed-gene-4.25-mRNA-1
CP010928.2	maker	mRNA	446821	451408	.	-	.	ID=gene_05629.t1;Parent=gene_05629
CP010928.2	maker	exon	446821	450195	.	-	.	ID=gene_05629.t1.e1;Parent=gene_05629.t1
CP010928.2	maker	exon	450286	451408	.	-	.	ID=gene_05629.t1.e2;Parent=gene_05629.t1
CP010928.2	maker	CDS	450286	450896	.	-	0	ID=gene_05629.t1.c1;Parent=gene_05629.t1
CP010928.2	maker	CDS	447120	450195	.	-	1	ID=gene_05629.t1.c2;Parent=gene_05629.t1
CP010928.2	maker	gene	454315	457574	.	+	.	ID=gene_05630;prediction_source=maker_S1_GTGAAA_L006:genemark-CP010928.2-processed-gene-4.11-mRNA-1
CP010928.2	maker	mRNA	454315	457574	.	+	.	ID=gene_05630.t1;Parent=gene_05630
CP010928.2	maker	exon	454315	455596	.	+	.	ID=gene_05630.t1.e1;Parent=gene_05630.t1
CP010928.2	maker	exon	455989	456575	.	+	.	ID=gene_05630.t1.e2;Parent=gene_05630.t1
CP010928.2	maker	exon	456653	456937	.	+	.	ID=gene_05630.t1.e3;Parent=gene_05630.t1
CP010928.2	maker	exon	457015	457574	.	+	.	ID=gene_05630.t1.e4;Parent=gene_05630.t1
CP010928.2	maker	CDS	454315	455596	.	+	0	ID=gene_05630.t1.c1;Parent=gene_05630.t1
CP010928.2	maker	CDS	455989	456575	.	+	2	ID=gene_05630.t1.c2;Parent=gene_05630.t1
CP010928.2	maker	CDS	456653	456937	.	+	0	ID=gene_05630.t1.c3;Parent=gene_05630.t1
CP010928.2	maker	CDS	457015	457554	.	+	0	ID=gene_05630.t1.c4;Parent=gene_05630.t1
CP010928.2	maker	gene	457889	460291	.	+	.	ID=gene_05631;prediction_source=maker_S1_GTGAAA_L006:snap_masked-CP010928.2-processed-gene-4.62-mRNA-1
CP010928.2	maker	mRNA	457889	460291	.	+	.	ID=gene_05631.t1;Parent=gene_05631
CP010928.2	maker	exon	457889	460291	.	+	.	ID=gene_05631.t1.e1;Parent=gene_05631.t1
CP010928.2	maker	CDS	457889	460291	.	+	0	ID=gene_05631.t1.c1;Parent=gene_05631.t1
CP010928.2	maker	gene	461003	462685	.	-	.	ID=gene_05632;prediction_source=maker_S1_GTGAAA_L006:genemark-CP010928.2-processed-gene-4.26-mRNA-1
CP010928.2	maker	mRNA	461003	462685	.	-	.	ID=gene_05632.t1;Parent=gene_05632
CP010928.2	maker	exon	461003	462685	.	-	.	ID=gene_05632.t1.e1;Parent=gene_05632.t1
CP010928.2	maker	CDS	461003	462685	.	-	0	ID=gene_05632.t1.c1;Parent=gene_05632.t1
CP010928.2	maker	gene	468191	468397	.	-	.	ID=gene_05633;prediction_source=maker_S1_GTGAAA_L006:snap_masked-CP010928.2-processed-gene-4.80-mRNA-1
CP010928.2	maker	mRNA	468191	468397	.	-	.	ID=gene_05633.t1;Parent=gene_05633
CP010928.2	maker	exon	468191	468397	.	-	.	ID=gene_05633.t1.e1;Parent=gene_05633.t1
CP010928.2	maker	CDS	468191	468397	.	-	0	ID=gene_05633.t1.c1;Parent=gene_05633.t1
CP010928.2	maker	gene	469797	470402	.	+	.	ID=gene_05634;prediction_source=maker_S1_GTGAAA_L006:genemark-CP010928.2-processed-gene-4.13-mRNA-1
CP010928.2	maker	mRNA	469797	470402	.	+	.	ID=gene_05634.t1;Parent=gene_05634
CP010928.2	maker	exon	469797	470402	.	+	.	ID=gene_05634.t1.e1;Parent=gene_05634.t1
CP010928.2	maker	CDS	469797	470402	.	+	0	ID=gene_05634.t1.c1;Parent=gene_05634.t1
CP010928.2	maker	gene	470770	471996	.	-	.	ID=gene_05635;prediction_source=maker_S1_GTGAAA_L006:genemark-CP010928.2-processed-gene-4.27-mRNA-1
CP010928.2	maker	mRNA	470770	471996	.	-	.	ID=gene_05635.t1;Parent=gene_05635
CP010928.2	maker	exon	470770	471996	.	-	.	ID=gene_05635.t1.e1;Parent=gene_05635.t1
CP010928.2	maker	CDS	470770	471996	.	-	0	ID=gene_05635.t1.c1;Parent=gene_05635.t1
CP010928.2	maker	gene	472694	478223	.	+	.	ID=gene_05636;prediction_source=maker_S1_GTGAAA_L006:genemark-CP010928.2-processed-gene-4.14-mRNA-1
CP010928.2	maker	mRNA	472694	478223	.	+	.	ID=gene_05636.t1;Parent=gene_05636
CP010928.2	maker	exon	472694	473149	.	+	.	ID=gene_05636.t1.e1;Parent=gene_05636.t1
CP010928.2	maker	exon	473233	478223	.	+	.	ID=gene_05636.t1.e2;Parent=gene_05636.t1
CP010928.2	maker	CDS	472971	473149	.	+	0	ID=gene_05636.t1.c1;Parent=gene_05636.t1
CP010928.2	maker	CDS	473233	478108	.	+	1	ID=gene_05636.t1.c2;Parent=gene_05636.t1
CP010928.2	maker	gene	479229	482630	.	-	.	ID=gene_05637;prediction_source=maker_S1_GTGAAA_L006:augustus_masked-CP010928.2-processed-gene-4.113-mRNA-1
CP010928.2	maker	mRNA	479229	482630	.	-	.	ID=gene_05637.t1;Parent=gene_05637
CP010928.2	maker	exon	479229	482630	.	-	.	ID=gene_05637.t1.e1;Parent=gene_05637.t1
CP010928.2	maker	CDS	479229	482630	.	-	0	ID=gene_05637.t1.c1;Parent=gene_05637.t1
CP010928.2	maker	gene	484238	484750	.	-	.	ID=gene_05638;prediction_source=maker_S1_GTGAAA_L006:augustus_masked-CP010928.2-processed-gene-4.114-mRNA-1
CP010928.2	maker	mRNA	484238	484750	.	-	.	ID=gene_05638.t1;Parent=gene_05638
CP010928.2	maker	exon	484238	484750	.	-	.	ID=gene_05638.t1.e1;Parent=gene_05638.t1
CP010928.2	maker	CDS	484238	484750	.	-	0	ID=gene_05638.t1.c1;Parent=gene_05638.t1
CP010928.2	AUGUSTUS	gene	484950	485436	1	-	.	ID=gene_05639;prediction_source=braker_S1_GTGAAA_L006:g2284.t1
CP010928.2	AUGUSTUS	mRNA	484950	485436	1	-	.	ID=gene_05639.t1;Parent=gene_05639
CP010928.2	AUGUSTUS	exon	484950	485061	.	-	.	ID=gene_05639.t1.e1;Parent=gene_05639.t1
CP010928.2	AUGUSTUS	exon	485300	485436	.	-	.	ID=gene_05639.t1.e2;Parent=gene_05639.t1
CP010928.2	AUGUSTUS	CDS	484950	485061	1	-	1	ID=gene_05639.t1.c1;Parent=gene_05639.t1
CP010928.2	AUGUSTUS	CDS	485300	485436	1	-	0	ID=gene_05639.t1.c2;Parent=gene_05639.t1
CP010928.2	maker	gene	486591	487844	.	+	.	ID=gene_05640;prediction_source=maker_S1_GTGAAA_L006:genemark-CP010928.2-processed-gene-4.15-mRNA-1
CP010928.2	maker	mRNA	486591	487844	.	+	.	ID=gene_05640.t1;Parent=gene_05640
CP010928.2	maker	exon	486591	487844	.	+	.	ID=gene_05640.t1.e1;Parent=gene_05640.t1
CP010928.2	maker	CDS	486591	487844	.	+	0	ID=gene_05640.t1.c1;Parent=gene_05640.t1
CP010928.2	maker	gene	488045	489370	.	-	.	ID=gene_05641;prediction_source=maker_S1_GTGAAA_L006:genemark-CP010928.2-processed-gene-4.30-mRNA-1
CP010928.2	maker	mRNA	488045	489370	.	-	.	ID=gene_05641.t1;Parent=gene_05641
CP010928.2	maker	exon	488045	489370	.	-	.	ID=gene_05641.t1.e1;Parent=gene_05641.t1
CP010928.2	maker	CDS	488045	489370	.	-	0	ID=gene_05641.t1.c1;Parent=gene_05641.t1
CP010928.2	maker	gene	489965	490375	.	-	.	ID=gene_05642;prediction_source=maker_S1_GTGAAA_L006:genemark-CP010928.2-processed-gene-4.31-mRNA-1
CP010928.2	maker	mRNA	489965	490375	.	-	.	ID=gene_05642.t1;Parent=gene_05642
CP010928.2	maker	exon	489965	490375	.	-	.	ID=gene_05642.t1.e1;Parent=gene_05642.t1
CP010928.2	maker	CDS	489965	490375	.	-	0	ID=gene_05642.t1.c1;Parent=gene_05642.t1
CP010928.2	maker	gene	494769	496685	.	+	.	ID=gene_05643;prediction_source=maker_S1_GTGAAA_L006:genemark-CP010928.2-processed-gene-5.0-mRNA-1
CP010928.2	maker	mRNA	494769	496685	.	+	.	ID=gene_05643.t1;Parent=gene_05643
CP010928.2	maker	exon	494769	496685	.	+	.	ID=gene_05643.t1.e1;Parent=gene_05643.t1
CP010928.2	maker	CDS	494769	496685	.	+	0	ID=gene_05643.t1.c1;Parent=gene_05643.t1
CP010928.2	maker	gene	498127	500259	.	+	.	ID=gene_05644;prediction_source=maker_S1_GTGAAA_L006:genemark-CP010928.2-processed-gene-5.1-mRNA-1
CP010928.2	maker	mRNA	498127	500259	.	+	.	ID=gene_05644.t1;Parent=gene_05644
CP010928.2	maker	exon	498127	500259	.	+	.	ID=gene_05644.t1.e1;Parent=gene_05644.t1
CP010928.2	maker	CDS	498127	500259	.	+	0	ID=gene_05644.t1.c1;Parent=gene_05644.t1
CP010928.2	maker	gene	500385	501347	.	-	.	ID=gene_05645;prediction_source=maker_S1_GTGAAA_L006:genemark-CP010928.2-processed-gene-5.25-mRNA-1
CP010928.2	maker	mRNA	500385	501347	.	-	.	ID=gene_05645.t1;Parent=gene_05645
CP010928.2	maker	exon	500385	500628	.	-	.	ID=gene_05645.t1.e1;Parent=gene_05645.t1
CP010928.2	maker	exon	500722	500799	.	-	.	ID=gene_05645.t1.e2;Parent=gene_05645.t1
CP010928.2	maker	exon	500892	500993	.	-	.	ID=gene_05645.t1.e3;Parent=gene_05645.t1
CP010928.2	maker	exon	501082	501347	.	-	.	ID=gene_05645.t1.e4;Parent=gene_05645.t1
CP010928.2	maker	CDS	501082	501271	.	-	0	ID=gene_05645.t1.c1;Parent=gene_05645.t1
CP010928.2	maker	CDS	500892	500993	.	-	2	ID=gene_05645.t1.c2;Parent=gene_05645.t1
CP010928.2	maker	CDS	500722	500799	.	-	2	ID=gene_05645.t1.c3;Parent=gene_05645.t1
CP010928.2	maker	CDS	500540	500628	.	-	2	ID=gene_05645.t1.c4;Parent=gene_05645.t1
CP010928.2	maker	gene	501606	503579	.	+	.	ID=gene_05646;prediction_source=maker_S1_GTGAAA_L006:maker-CP010928.2-augustus-gene-5.49-mRNA-1
CP010928.2	maker	mRNA	501606	503579	.	+	.	ID=gene_05646.t1;Parent=gene_05646
CP010928.2	maker	exon	501606	502519	.	+	.	ID=gene_05646.t1.e1;Parent=gene_05646.t1
CP010928.2	maker	exon	502679	502860	.	+	.	ID=gene_05646.t1.e2;Parent=gene_05646.t1
CP010928.2	maker	exon	502959	503579	.	+	.	ID=gene_05646.t1.e3;Parent=gene_05646.t1
CP010928.2	maker	CDS	501685	502519	.	+	0	ID=gene_05646.t1.c1;Parent=gene_05646.t1
CP010928.2	maker	CDS	502679	502860	.	+	2	ID=gene_05646.t1.c2;Parent=gene_05646.t1
CP010928.2	maker	CDS	502959	503489	.	+	0	ID=gene_05646.t1.c3;Parent=gene_05646.t1
CP010928.2	AUGUSTUS	gene	506578	511440	1	+	.	ID=gene_05647;prediction_source=augustus:CP010928.2.g7672.t1
CP010928.2	AUGUSTUS	mRNA	506578	511440	1	+	.	ID=gene_05647.t1;Parent=gene_05647
CP010928.2	AUGUSTUS	exon	506578	511440	1	+	.	ID=gene_05647.t1.e1;Parent=gene_05647.t1
CP010928.2	AUGUSTUS	CDS	506578	511440	1	+	0	ID=gene_05647.t1.c1;Parent=gene_05647.t1
CP010928.2	AUGUSTUS	gene	511939	512878	1	+	.	ID=gene_05648;prediction_source=braker_S1_GTGAAA_L006:g2293.t1
CP010928.2	AUGUSTUS	mRNA	511939	512878	1	+	.	ID=gene_05648.t1;Parent=gene_05648
CP010928.2	AUGUSTUS	exon	511939	511989	.	+	.	ID=gene_05648.t1.e1;Parent=gene_05648.t1
CP010928.2	AUGUSTUS	exon	512544	512712	.	+	.	ID=gene_05648.t1.e2;Parent=gene_05648.t1
CP010928.2	AUGUSTUS	exon	512793	512878	.	+	.	ID=gene_05648.t1.e3;Parent=gene_05648.t1
CP010928.2	AUGUSTUS	CDS	511939	511989	1	+	0	ID=gene_05648.t1.c1;Parent=gene_05648.t1
CP010928.2	AUGUSTUS	CDS	512544	512712	1	+	0	ID=gene_05648.t1.c2;Parent=gene_05648.t1
CP010928.2	AUGUSTUS	CDS	512793	512878	1	+	2	ID=gene_05648.t1.c3;Parent=gene_05648.t1
CP010928.2	maker	gene	513150	514039	.	-	.	ID=gene_05649;prediction_source=maker_S1_GTGAAA_L006:augustus_masked-CP010928.2-processed-gene-5.160-mRNA-1
CP010928.2	maker	mRNA	513150	514039	.	-	.	ID=gene_05649.t1;Parent=gene_05649
CP010928.2	maker	exon	513958	514039	.	-	.	ID=gene_05649.t1.e1;Parent=gene_05649.t1
CP010928.2	maker	exon	513566	513853	.	-	.	ID=gene_05649.t1.e2;Parent=gene_05649.t1
CP010928.2	maker	exon	513150	513286	.	-	.	ID=gene_05649.t1.e3;Parent=gene_05649.t1
CP010928.2	maker	CDS	513958	514039	.	-	0	ID=gene_05649.t1.c1;Parent=gene_05649.t1
CP010928.2	maker	CDS	513566	513853	.	-	2	ID=gene_05649.t1.c2;Parent=gene_05649.t1
CP010928.2	maker	CDS	513150	513286	.	-	2	ID=gene_05649.t1.c3;Parent=gene_05649.t1
CP010928.2	maker	gene	514916	516349	.	+	.	ID=gene_05650;prediction_source=maker_S1_GTGAAA_L006:augustus_masked-CP010928.2-processed-gene-5.138-mRNA-1
CP010928.2	maker	mRNA	514916	516349	.	+	.	ID=gene_05650.t1;Parent=gene_05650
CP010928.2	maker	exon	514916	516349	.	+	.	ID=gene_05650.t1.e1;Parent=gene_05650.t1
CP010928.2	maker	CDS	514916	516349	.	+	0	ID=gene_05650.t1.c1;Parent=gene_05650.t1
CP010928.2	maker	gene	516686	517409	.	-	.	ID=gene_05651;prediction_source=maker_S1_GTGAAA_L006:genemark-CP010928.2-processed-gene-5.26-mRNA-1
CP010928.2	maker	mRNA	516686	517409	.	-	.	ID=gene_05651.t1;Parent=gene_05651
CP010928.2	maker	exon	516686	516703	.	-	.	ID=gene_05651.t1.e1;Parent=gene_05651.t1
CP010928.2	maker	exon	516799	516904	.	-	.	ID=gene_05651.t1.e2;Parent=gene_05651.t1
CP010928.2	maker	exon	517084	517409	.	-	.	ID=gene_05651.t1.e3;Parent=gene_05651.t1
CP010928.2	maker	CDS	516686	516703	.	-	0	ID=gene_05651.t1.c3;Parent=gene_05651.t1
CP010928.2	maker	CDS	516799	516904	.	-	1	ID=gene_05651.t1.c2;Parent=gene_05651.t1
CP010928.2	maker	CDS	517084	517409	.	-	0	ID=gene_05651.t1.c1;Parent=gene_05651.t1
CP010928.2	maker	gene	518733	520697	.	-	.	ID=gene_05652;prediction_source=maker_S1_GTGAAA_L006:augustus_masked-CP010928.2-processed-gene-5.162-mRNA-1
CP010928.2	maker	mRNA	518733	520697	.	-	.	ID=gene_05652.t1;Parent=gene_05652
CP010928.2	maker	exon	518733	520697	.	-	.	ID=gene_05652.t1.e1;Parent=gene_05652.t1
CP010928.2	maker	CDS	518733	520697	.	-	0	ID=gene_05652.t1.c1;Parent=gene_05652.t1
CP010928.2	maker	gene	524372	526168	.	+	.	ID=gene_05653;prediction_source=maker_S1_GTGAAA_L006:augustus_masked-CP010928.2-processed-gene-5.139-mRNA-1
CP010928.2	maker	mRNA	524372	526168	.	+	.	ID=gene_05653.t1;Parent=gene_05653
CP010928.2	maker	exon	524372	526168	.	+	.	ID=gene_05653.t1.e1;Parent=gene_05653.t1
CP010928.2	maker	CDS	524372	526168	.	+	0	ID=gene_05653.t1.c1;Parent=gene_05653.t1
CP010928.2	maker	gene	526575	529865	.	-	.	ID=gene_05654;prediction_source=maker_S1_GTGAAA_L006:genemark-CP010928.2-processed-gene-5.28-mRNA-1
CP010928.2	maker	mRNA	526575	529865	.	-	.	ID=gene_05654.t1;Parent=gene_05654
CP010928.2	maker	exon	526575	529865	.	-	.	ID=gene_05654.t1.e1;Parent=gene_05654.t1
CP010928.2	maker	CDS	526575	529865	.	-	0	ID=gene_05654.t1.c1;Parent=gene_05654.t1
CP010928.2	maker	gene	531304	536394	.	+	.	ID=gene_05655;prediction_source=maker_S1_GTGAAA_L006:genemark-CP010928.2-processed-gene-5.6-mRNA-1
CP010928.2	maker	mRNA	531304	536394	.	+	.	ID=gene_05655.t1;Parent=gene_05655
CP010928.2	maker	exon	531304	531742	.	+	.	ID=gene_05655.t1.e1;Parent=gene_05655.t1
CP010928.2	maker	exon	531830	536394	.	+	.	ID=gene_05655.t1.e2;Parent=gene_05655.t1
CP010928.2	maker	CDS	531715	531742	.	+	0	ID=gene_05655.t1.c1;Parent=gene_05655.t1
CP010928.2	maker	CDS	531830	536394	.	+	2	ID=gene_05655.t1.c2;Parent=gene_05655.t1
CP010928.2	maker	gene	536639	540622	.	-	.	ID=gene_05656;prediction_source=maker_S1_GTGAAA_L006:augustus_masked-CP010928.2-processed-gene-5.164-mRNA-1
CP010928.2	maker	mRNA	536639	540622	.	-	.	ID=gene_05656.t1;Parent=gene_05656
CP010928.2	maker	exon	536639	540622	.	-	.	ID=gene_05656.t1.e1;Parent=gene_05656.t1
CP010928.2	maker	CDS	536639	540622	.	-	0	ID=gene_05656.t1.c1;Parent=gene_05656.t1
CP010928.2	maker	gene	541431	543122	.	+	.	ID=gene_05657;prediction_source=maker_S1_GTGAAA_L006:genemark-CP010928.2-processed-gene-5.7-mRNA-1
CP010928.2	maker	mRNA	541431	543122	.	+	.	ID=gene_05657.t1;Parent=gene_05657
CP010928.2	maker	exon	541431	543122	.	+	.	ID=gene_05657.t1.e1;Parent=gene_05657.t1
CP010928.2	maker	CDS	541431	543122	.	+	0	ID=gene_05657.t1.c1;Parent=gene_05657.t1
CP010928.2	maker	gene	544225	546819	.	+	.	ID=gene_05658;prediction_source=maker_S1_GTGAAA_L006:snap_masked-CP010928.2-processed-gene-5.89-mRNA-1
CP010928.2	maker	mRNA	544225	546819	.	+	.	ID=gene_05658.t1;Parent=gene_05658
CP010928.2	maker	exon	544225	546819	.	+	.	ID=gene_05658.t1.e1;Parent=gene_05658.t1
CP010928.2	maker	CDS	544225	546819	.	+	0	ID=gene_05658.t1.c1;Parent=gene_05658.t1
CP010928.2	maker	gene	547710	548615	.	-	.	ID=gene_05659;prediction_source=maker_S1_GTGAAA_L006:genemark-CP010928.2-processed-gene-5.30-mRNA-1
CP010928.2	maker	mRNA	547710	548615	.	-	.	ID=gene_05659.t1;Parent=gene_05659
CP010928.2	maker	exon	547710	548615	.	-	.	ID=gene_05659.t1.e1;Parent=gene_05659.t1
CP010928.2	maker	CDS	547710	548615	.	-	0	ID=gene_05659.t1.c1;Parent=gene_05659.t1
CP010928.2	maker	gene	549097	551499	.	-	.	ID=gene_05660;prediction_source=maker_S1_GTGAAA_L006:genemark-CP010928.2-processed-gene-5.31-mRNA-1
CP010928.2	maker	mRNA	549097	551499	.	-	.	ID=gene_05660.t1;Parent=gene_05660
CP010928.2	maker	exon	549097	551499	.	-	.	ID=gene_05660.t1.e1;Parent=gene_05660.t1
CP010928.2	maker	CDS	549097	551499	.	-	0	ID=gene_05660.t1.c1;Parent=gene_05660.t1
CP010928.2	maker	gene	551822	554170	.	+	.	ID=gene_05661;prediction_source=maker_S1_GTGAAA_L006:genemark-CP010928.2-processed-gene-5.9-mRNA-1
CP010928.2	maker	mRNA	551822	554170	.	+	.	ID=gene_05661.t1;Parent=gene_05661
CP010928.2	maker	exon	551822	554170	.	+	.	ID=gene_05661.t1.e1;Parent=gene_05661.t1
CP010928.2	maker	CDS	551822	554170	.	+	0	ID=gene_05661.t1.c1;Parent=gene_05661.t1
CP010928.2	maker	gene	554386	558684	.	-	.	ID=gene_05662;prediction_source=maker_S1_GTGAAA_L006:augustus_masked-CP010928.2-processed-gene-5.166-mRNA-1
CP010928.2	maker	mRNA	554386	558684	.	-	.	ID=gene_05662.t1;Parent=gene_05662
CP010928.2	maker	exon	554386	558684	.	-	.	ID=gene_05662.t1.e1;Parent=gene_05662.t1
CP010928.2	maker	CDS	554386	558684	.	-	0	ID=gene_05662.t1.c1;Parent=gene_05662.t1
CP010928.2	maker	gene	564698	567253	.	+	.	ID=gene_05663;prediction_source=maker_S1_GTGAAA_L006:genemark-CP010928.2-processed-gene-5.10-mRNA-1
CP010928.2	maker	mRNA	564698	567253	.	+	.	ID=gene_05663.t1;Parent=gene_05663
CP010928.2	maker	exon	564698	567253	.	+	.	ID=gene_05663.t1.e1;Parent=gene_05663.t1
CP010928.2	maker	CDS	564698	567253	.	+	0	ID=gene_05663.t1.c1;Parent=gene_05663.t1
CP010928.2	maker	gene	567652	570339	.	-	.	ID=gene_05664;prediction_source=maker_S1_GTGAAA_L006:genemark-CP010928.2-processed-gene-5.33-mRNA-1
CP010928.2	maker	mRNA	567652	570339	.	-	.	ID=gene_05664.t1;Parent=gene_05664
CP010928.2	maker	exon	567652	570339	.	-	.	ID=gene_05664.t1.e1;Parent=gene_05664.t1
CP010928.2	maker	CDS	567652	570339	.	-	0	ID=gene_05664.t1.c1;Parent=gene_05664.t1
CP010928.2	maker	gene	570921	573345	.	+	.	ID=gene_05665;prediction_source=maker_S1_GTGAAA_L006:genemark-CP010928.2-processed-gene-5.11-mRNA-1
CP010928.2	maker	mRNA	570921	573345	.	+	.	ID=gene_05665.t1;Parent=gene_05665
CP010928.2	maker	exon	570921	571283	.	+	.	ID=gene_05665.t1.e1;Parent=gene_05665.t1
CP010928.2	maker	exon	571364	573345	.	+	.	ID=gene_05665.t1.e2;Parent=gene_05665.t1
CP010928.2	maker	CDS	571148	571283	.	+	0	ID=gene_05665.t1.c1;Parent=gene_05665.t1
CP010928.2	maker	CDS	571364	573246	.	+	2	ID=gene_05665.t1.c2;Parent=gene_05665.t1
CP010928.2	maker	gene	574735	576819	.	+	.	ID=gene_05666;prediction_source=maker_S1_GTGAAA_L006:genemark-CP010928.2-processed-gene-5.12-mRNA-1
CP010928.2	maker	mRNA	574735	576819	.	+	.	ID=gene_05666.t1;Parent=gene_05666
CP010928.2	maker	exon	574735	576819	.	+	.	ID=gene_05666.t1.e1;Parent=gene_05666.t1
CP010928.2	maker	CDS	574735	576819	.	+	0	ID=gene_05666.t1.c1;Parent=gene_05666.t1
CP010928.2	maker	gene	577681	577983	.	+	.	ID=gene_05667;prediction_source=maker_S1_GTGAAA_L006:snap_masked-CP010928.2-processed-gene-5.94-mRNA-1
CP010928.2	maker	mRNA	577681	577983	.	+	.	ID=gene_05667.t1;Parent=gene_05667
CP010928.2	maker	exon	577681	577983	.	+	.	ID=gene_05667.t1.e1;Parent=gene_05667.t1
CP010928.2	maker	CDS	577681	577983	.	+	0	ID=gene_05667.t1.c1;Parent=gene_05667.t1
CP010928.2	maker	gene	578210	582820	.	-	.	ID=gene_05668;prediction_source=maker_S1_GTGAAA_L006:snap_masked-CP010928.2-processed-gene-5.115-mRNA-1
CP010928.2	maker	mRNA	578210	582820	.	-	.	ID=gene_05668.t1;Parent=gene_05668
CP010928.2	maker	exon	578210	582820	.	-	.	ID=gene_05668.t1.e1;Parent=gene_05668.t1
CP010928.2	maker	CDS	578210	582820	.	-	0	ID=gene_05668.t1.c1;Parent=gene_05668.t1
CP010928.2	maker	gene	583596	584069	.	+	.	ID=gene_05669;prediction_source=maker_S1_GTGAAA_L006:augustus_masked-CP010928.2-processed-gene-5.147-mRNA-1
CP010928.2	maker	mRNA	583596	584069	.	+	.	ID=gene_05669.t1;Parent=gene_05669
CP010928.2	maker	exon	583596	584069	.	+	.	ID=gene_05669.t1.e1;Parent=gene_05669.t1
CP010928.2	maker	CDS	583596	584069	.	+	0	ID=gene_05669.t1.c1;Parent=gene_05669.t1
CP010928.2	maker	gene	584696	586324	.	-	.	ID=gene_05670;prediction_source=maker_S1_GTGAAA_L006:snap_masked-CP010928.2-processed-gene-5.116-mRNA-1
CP010928.2	maker	mRNA	584696	586324	.	-	.	ID=gene_05670.t1;Parent=gene_05670
CP010928.2	maker	exon	584696	586324	.	-	.	ID=gene_05670.t1.e1;Parent=gene_05670.t1
CP010928.2	maker	CDS	584696	586324	.	-	0	ID=gene_05670.t1.c1;Parent=gene_05670.t1
CP010928.2	maker	gene	586427	587478	.	+	.	ID=gene_05671;prediction_source=maker_S1_GTGAAA_L006:augustus_masked-CP010928.2-processed-gene-5.148-mRNA-1
CP010928.2	maker	mRNA	586427	587478	.	+	.	ID=gene_05671.t1;Parent=gene_05671
CP010928.2	maker	exon	586427	586435	.	+	.	ID=gene_05671.t1.e1;Parent=gene_05671.t1
CP010928.2	maker	exon	587173	587478	.	+	.	ID=gene_05671.t1.e2;Parent=gene_05671.t1
CP010928.2	maker	CDS	586427	586435	.	+	0	ID=gene_05671.t1.c1;Parent=gene_05671.t1
CP010928.2	maker	CDS	587173	587478	.	+	0	ID=gene_05671.t1.c2;Parent=gene_05671.t1
CP010928.2	maker	gene	587554	588417	.	-	.	ID=gene_05672;prediction_source=maker_S1_GTGAAA_L006:genemark-CP010928.2-processed-gene-5.36-mRNA-1
CP010928.2	maker	mRNA	587554	588417	.	-	.	ID=gene_05672.t1;Parent=gene_05672
CP010928.2	maker	exon	587554	588417	.	-	.	ID=gene_05672.t1.e1;Parent=gene_05672.t1
CP010928.2	maker	CDS	587554	588417	.	-	0	ID=gene_05672.t1.c1;Parent=gene_05672.t1
CP010928.2	maker	gene	588823	590832	.	+	.	ID=gene_05673;prediction_source=maker_S1_GTGAAA_L006:genemark-CP010928.2-processed-gene-5.15-mRNA-1
CP010928.2	maker	mRNA	588823	590832	.	+	.	ID=gene_05673.t1;Parent=gene_05673
CP010928.2	maker	exon	588823	590832	.	+	.	ID=gene_05673.t1.e1;Parent=gene_05673.t1
CP010928.2	maker	CDS	588823	590832	.	+	0	ID=gene_05673.t1.c1;Parent=gene_05673.t1
CP010928.2	maker	gene	590989	594939	.	-	.	ID=gene_05674;prediction_source=maker_S1_GTGAAA_L006:genemark-CP010928.2-processed-gene-5.37-mRNA-1
CP010928.2	maker	mRNA	590989	594939	.	-	.	ID=gene_05674.t1;Parent=gene_05674
CP010928.2	maker	exon	590989	594939	.	-	.	ID=gene_05674.t1.e1;Parent=gene_05674.t1
CP010928.2	maker	CDS	590989	594939	.	-	0	ID=gene_05674.t1.c1;Parent=gene_05674.t1
CP010928.2	maker	gene	595828	596783	.	+	.	ID=gene_05675;prediction_source=maker_S1_GTGAAA_L006:genemark-CP010928.2-processed-gene-5.16-mRNA-1
CP010928.2	maker	mRNA	595828	596783	.	+	.	ID=gene_05675.t1;Parent=gene_05675
CP010928.2	maker	exon	595828	596442	.	+	.	ID=gene_05675.t1.e1;Parent=gene_05675.t1
CP010928.2	maker	exon	596527	596783	.	+	.	ID=gene_05675.t1.e2;Parent=gene_05675.t1
CP010928.2	maker	CDS	595887	596442	.	+	0	ID=gene_05675.t1.c1;Parent=gene_05675.t1
CP010928.2	maker	CDS	596527	596648	.	+	2	ID=gene_05675.t1.c2;Parent=gene_05675.t1
CP010928.2	maker	gene	596869	597573	.	-	.	ID=gene_05676;prediction_source=maker_S1_GTGAAA_L006:genemark-CP010928.2-processed-gene-5.38-mRNA-1
CP010928.2	maker	mRNA	596869	597573	.	-	.	ID=gene_05676.t1;Parent=gene_05676
CP010928.2	maker	exon	596869	597573	.	-	.	ID=gene_05676.t1.e1;Parent=gene_05676.t1
CP010928.2	maker	CDS	596869	597573	.	-	0	ID=gene_05676.t1.c1;Parent=gene_05676.t1
CP010928.2	maker	gene	598123	601506	.	-	.	ID=gene_05677;prediction_source=maker_S1_GTGAAA_L006:genemark-CP010928.2-processed-gene-5.39-mRNA-1
CP010928.2	maker	mRNA	598123	601506	.	-	.	ID=gene_05677.t1;Parent=gene_05677
CP010928.2	maker	exon	598123	601506	.	-	.	ID=gene_05677.t1.e1;Parent=gene_05677.t1
CP010928.2	maker	CDS	598123	601506	.	-	0	ID=gene_05677.t1.c1;Parent=gene_05677.t1
CP010928.2	maker	gene	601879	602432	.	+	.	ID=gene_05678;prediction_source=maker_S1_GTGAAA_L006:genemark-CP010928.2-processed-gene-5.17-mRNA-1
CP010928.2	maker	mRNA	601879	602432	.	+	.	ID=gene_05678.t1;Parent=gene_05678
CP010928.2	maker	exon	601879	602081	.	+	.	ID=gene_05678.t1.e1;Parent=gene_05678.t1
CP010928.2	maker	exon	602179	602432	.	+	.	ID=gene_05678.t1.e2;Parent=gene_05678.t1
CP010928.2	maker	CDS	601903	602081	.	+	0	ID=gene_05678.t1.c1;Parent=gene_05678.t1
CP010928.2	maker	CDS	602179	602248	.	+	1	ID=gene_05678.t1.c2;Parent=gene_05678.t1
CP010928.2	maker	gene	603001	606348	.	+	.	ID=gene_05679;prediction_source=maker_S1_GTGAAA_L006:genemark-CP010928.2-processed-gene-5.18-mRNA-1
CP010928.2	maker	mRNA	603001	606348	.	+	.	ID=gene_05679.t1;Parent=gene_05679
CP010928.2	maker	exon	603001	606348	.	+	.	ID=gene_05679.t1.e1;Parent=gene_05679.t1
CP010928.2	maker	CDS	603001	606348	.	+	0	ID=gene_05679.t1.c1;Parent=gene_05679.t1
CP010928.2	AUGUSTUS	gene	607192	609371	0.87	-	.	ID=gene_05680;prediction_source=braker_S1_GTGAAA_L006:g2321.t1
CP010928.2	AUGUSTUS	mRNA	607192	609371	0.87	-	.	ID=gene_05680.t1;Parent=gene_05680
CP010928.2	AUGUSTUS	exon	607192	607224	.	-	.	ID=gene_05680.t1.e1;Parent=gene_05680.t1
CP010928.2	AUGUSTUS	exon	607359	609371	.	-	.	ID=gene_05680.t1.e2;Parent=gene_05680.t1
CP010928.2	AUGUSTUS	CDS	607192	607224	0.97	-	0	ID=gene_05680.t1.c1;Parent=gene_05680.t1
CP010928.2	AUGUSTUS	CDS	607359	609371	0.9	-	0	ID=gene_05680.t1.c2;Parent=gene_05680.t1
CP010928.2	maker	gene	610112	610786	.	-	.	ID=gene_05681;prediction_source=maker_S1_GTGAAA_L006:genemark-CP010928.2-processed-gene-5.41-mRNA-1
CP010928.2	maker	mRNA	610112	610786	.	-	.	ID=gene_05681.t1;Parent=gene_05681
CP010928.2	maker	exon	610112	610786	.	-	.	ID=gene_05681.t1.e1;Parent=gene_05681.t1
CP010928.2	maker	CDS	610112	610786	.	-	0	ID=gene_05681.t1.c1;Parent=gene_05681.t1
CP010928.2	maker	gene	611095	613716	.	+	.	ID=gene_05682;prediction_source=maker_S1_GTGAAA_L006:genemark-CP010928.2-processed-gene-5.19-mRNA-1
CP010928.2	maker	mRNA	611095	613716	.	+	.	ID=gene_05682.t1;Parent=gene_05682
CP010928.2	maker	exon	611095	613716	.	+	.	ID=gene_05682.t1.e1;Parent=gene_05682.t1
CP010928.2	maker	CDS	611095	613716	.	+	0	ID=gene_05682.t1.c1;Parent=gene_05682.t1
CP010928.2	maker	gene	613898	615456	.	-	.	ID=gene_05683;prediction_source=maker_S1_GTGAAA_L006:genemark-CP010928.2-processed-gene-5.42-mRNA-1
CP010928.2	maker	mRNA	613898	615456	.	-	.	ID=gene_05683.t1;Parent=gene_05683
CP010928.2	maker	exon	613898	614684	.	-	.	ID=gene_05683.t1.e1;Parent=gene_05683.t1
CP010928.2	maker	exon	614832	615456	.	-	.	ID=gene_05683.t1.e2;Parent=gene_05683.t1
CP010928.2	maker	CDS	614832	615193	.	-	0	ID=gene_05683.t1.c1;Parent=gene_05683.t1
CP010928.2	maker	CDS	613898	614684	.	-	1	ID=gene_05683.t1.c2;Parent=gene_05683.t1
CP010928.2	maker	gene	615788	616411	.	-	.	ID=gene_05684;prediction_source=maker_S1_GTGAAA_L006:genemark-CP010928.2-processed-gene-5.43-mRNA-1
CP010928.2	maker	mRNA	615788	616411	.	-	.	ID=gene_05684.t1;Parent=gene_05684
CP010928.2	maker	exon	615788	616411	.	-	.	ID=gene_05684.t1.e1;Parent=gene_05684.t1
CP010928.2	maker	CDS	615788	616411	.	-	0	ID=gene_05684.t1.c1;Parent=gene_05684.t1
CP010928.2	maker	gene	617423	626014	.	-	.	ID=gene_05685;prediction_source=maker_S1_GTGAAA_L006:genemark-CP010928.2-processed-gene-5.44-mRNA-1
CP010928.2	maker	mRNA	617423	626014	.	-	.	ID=gene_05685.t1;Parent=gene_05685
CP010928.2	maker	exon	617423	626014	.	-	.	ID=gene_05685.t1.e1;Parent=gene_05685.t1
CP010928.2	maker	CDS	617423	626014	.	-	0	ID=gene_05685.t1.c1;Parent=gene_05685.t1
CP010928.2	maker	gene	626946	630338	.	-	.	ID=gene_05686;prediction_source=maker_S1_GTGAAA_L006:genemark-CP010928.2-processed-gene-5.45-mRNA-1
CP010928.2	maker	mRNA	626946	630338	.	-	.	ID=gene_05686.t1;Parent=gene_05686
CP010928.2	maker	exon	626946	630338	.	-	.	ID=gene_05686.t1.e1;Parent=gene_05686.t1
CP010928.2	maker	CDS	626946	630338	.	-	0	ID=gene_05686.t1.c1;Parent=gene_05686.t1
CP010928.2	maker	gene	630484	630723	.	+	.	ID=gene_05687;prediction_source=maker_S1_GTGAAA_L006:snap_masked-CP010928.2-processed-gene-5.101-mRNA-1
CP010928.2	maker	mRNA	630484	630723	.	+	.	ID=gene_05687.t1;Parent=gene_05687
CP010928.2	maker	exon	630484	630723	.	+	.	ID=gene_05687.t1.e1;Parent=gene_05687.t1
CP010928.2	maker	CDS	630484	630723	.	+	0	ID=gene_05687.t1.c1;Parent=gene_05687.t1
CP010928.2	maker	gene	632199	634922	.	+	.	ID=gene_05688;prediction_source=maker_S1_GTGAAA_L006:genemark-CP010928.2-processed-gene-5.20-mRNA-1
CP010928.2	maker	mRNA	632199	634922	.	+	.	ID=gene_05688.t1;Parent=gene_05688
CP010928.2	maker	exon	632199	632337	.	+	.	ID=gene_05688.t1.e1;Parent=gene_05688.t1
CP010928.2	maker	exon	633402	633420	.	+	.	ID=gene_05688.t1.e2;Parent=gene_05688.t1
CP010928.2	maker	exon	633926	634182	.	+	.	ID=gene_05688.t1.e3;Parent=gene_05688.t1
CP010928.2	maker	exon	634293	634446	.	+	.	ID=gene_05688.t1.e4;Parent=gene_05688.t1
CP010928.2	maker	exon	634540	634922	.	+	.	ID=gene_05688.t1.e5;Parent=gene_05688.t1
CP010928.2	maker	CDS	632335	632337	.	+	0	ID=gene_05688.t1.c1;Parent=gene_05688.t1
CP010928.2	maker	CDS	633402	633420	.	+	0	ID=gene_05688.t1.c2;Parent=gene_05688.t1
CP010928.2	maker	CDS	633926	634182	.	+	2	ID=gene_05688.t1.c3;Parent=gene_05688.t1
CP010928.2	maker	CDS	634293	634446	.	+	0	ID=gene_05688.t1.c4;Parent=gene_05688.t1
CP010928.2	maker	CDS	634540	634805	.	+	2	ID=gene_05688.t1.c5;Parent=gene_05688.t1
CP010928.2	maker	gene	635522	638646	.	+	.	ID=gene_05689;prediction_source=maker_S1_GTGAAA_L006:maker-CP010928.2-augustus-gene-5.69-mRNA-1
CP010928.2	maker	mRNA	635522	638646	.	+	.	ID=gene_05689.t1;Parent=gene_05689
CP010928.2	maker	exon	635522	635647	.	+	.	ID=gene_05689.t1.e1;Parent=gene_05689.t1
CP010928.2	maker	exon	635733	635945	.	+	.	ID=gene_05689.t1.e2;Parent=gene_05689.t1
CP010928.2	maker	exon	636142	638646	.	+	.	ID=gene_05689.t1.e3;Parent=gene_05689.t1
CP010928.2	maker	CDS	635522	635647	.	+	0	ID=gene_05689.t1.c1;Parent=gene_05689.t1
CP010928.2	maker	CDS	635733	635945	.	+	0	ID=gene_05689.t1.c2;Parent=gene_05689.t1
CP010928.2	maker	CDS	636142	638646	.	+	0	ID=gene_05689.t1.c3;Parent=gene_05689.t1
CP010928.2	AUGUSTUS	gene	638825	639846	1	-	.	ID=gene_05690;prediction_source=braker_S1_GTGAAA_L006:g2330.t1
CP010928.2	AUGUSTUS	mRNA	638825	639846	1	-	.	ID=gene_05690.t1;Parent=gene_05690
CP010928.2	AUGUSTUS	exon	638825	639153	.	-	.	ID=gene_05690.t1.e1;Parent=gene_05690.t1
CP010928.2	AUGUSTUS	exon	639243	639846	.	-	.	ID=gene_05690.t1.e2;Parent=gene_05690.t1
CP010928.2	AUGUSTUS	CDS	638825	639153	1	-	2	ID=gene_05690.t1.c1;Parent=gene_05690.t1
CP010928.2	AUGUSTUS	CDS	639243	639846	1	-	0	ID=gene_05690.t1.c2;Parent=gene_05690.t1
CP010928.2	maker	gene	640459	640935	.	-	.	ID=gene_05691;prediction_source=maker_S1_GTGAAA_L006:snap_masked-CP010928.2-processed-gene-5.130-mRNA-1
CP010928.2	maker	mRNA	640459	640935	.	-	.	ID=gene_05691.t1;Parent=gene_05691
CP010928.2	maker	exon	640459	640935	.	-	.	ID=gene_05691.t1.e1;Parent=gene_05691.t1
CP010928.2	maker	CDS	640459	640935	.	-	0	ID=gene_05691.t1.c1;Parent=gene_05691.t1
CP010928.2	maker	gene	643941	645572	.	+	.	ID=gene_05692;prediction_source=maker_S1_GTGAAA_L006:augustus_masked-CP010928.2-processed-gene-5.156-mRNA-1
CP010928.2	maker	mRNA	643941	645572	.	+	.	ID=gene_05692.t1;Parent=gene_05692
CP010928.2	maker	exon	643941	644069	.	+	.	ID=gene_05692.t1.e1;Parent=gene_05692.t1
CP010928.2	maker	exon	644196	645572	.	+	.	ID=gene_05692.t1.e2;Parent=gene_05692.t1
CP010928.2	maker	CDS	643941	644069	.	+	0	ID=gene_05692.t1.c1;Parent=gene_05692.t1
CP010928.2	maker	CDS	644196	645572	.	+	0	ID=gene_05692.t1.c2;Parent=gene_05692.t1
CP010928.2	maker	gene	645860	647206	.	-	.	ID=gene_05693;prediction_source=maker_S1_GTGAAA_L006:genemark-CP010928.2-processed-gene-5.48-mRNA-1
CP010928.2	maker	mRNA	645860	647206	.	-	.	ID=gene_05693.t1;Parent=gene_05693
CP010928.2	maker	exon	645860	646005	.	-	.	ID=gene_05693.t1.e1;Parent=gene_05693.t1
CP010928.2	maker	exon	646132	646406	.	-	.	ID=gene_05693.t1.e2;Parent=gene_05693.t1
CP010928.2	maker	exon	646572	647206	.	-	.	ID=gene_05693.t1.e3;Parent=gene_05693.t1
CP010928.2	maker	CDS	646572	646952	.	-	0	ID=gene_05693.t1.c1;Parent=gene_05693.t1
CP010928.2	maker	CDS	646132	646406	.	-	0	ID=gene_05693.t1.c2;Parent=gene_05693.t1
CP010928.2	maker	CDS	645978	646005	.	-	1	ID=gene_05693.t1.c3;Parent=gene_05693.t1
CP010928.2	maker	gene	648735	650516	.	+	.	ID=gene_05694;prediction_source=maker_S1_GTGAAA_L006:genemark-CP010928.2-processed-gene-5.23-mRNA-1
CP010928.2	maker	mRNA	648735	650516	.	+	.	ID=gene_05694.t1;Parent=gene_05694
CP010928.2	maker	exon	648735	650516	.	+	.	ID=gene_05694.t1.e1;Parent=gene_05694.t1
CP010928.2	maker	CDS	648735	650516	.	+	0	ID=gene_05694.t1.c1;Parent=gene_05694.t1
CP010928.2	maker	gene	651870	653331	.	+	.	ID=gene_05695;prediction_source=maker_S1_GTGAAA_L006:augustus_masked-CP010928.2-processed-gene-5.158-mRNA-1
CP010928.2	maker	mRNA	651870	653331	.	+	.	ID=gene_05695.t1;Parent=gene_05695
CP010928.2	maker	exon	651870	652902	.	+	.	ID=gene_05695.t1.e1;Parent=gene_05695.t1
CP010928.2	maker	exon	653007	653038	.	+	.	ID=gene_05695.t1.e2;Parent=gene_05695.t1
CP010928.2	maker	exon	653129	653162	.	+	.	ID=gene_05695.t1.e3;Parent=gene_05695.t1
CP010928.2	maker	exon	653315	653331	.	+	.	ID=gene_05695.t1.e4;Parent=gene_05695.t1
CP010928.2	maker	CDS	651870	652902	.	+	0	ID=gene_05695.t1.c1;Parent=gene_05695.t1
CP010928.2	maker	CDS	653007	653038	.	+	2	ID=gene_05695.t1.c2;Parent=gene_05695.t1
CP010928.2	maker	CDS	653129	653162	.	+	0	ID=gene_05695.t1.c3;Parent=gene_05695.t1
CP010928.2	maker	CDS	653315	653331	.	+	2	ID=gene_05695.t1.c4;Parent=gene_05695.t1
##sequence-region CP010929.2 1 605374
CP010929.2	annotation	remark	1	605374	.	.	.	gff-version=3
CP010929.2	maker	gene	10147	11809	.	+	.	ID=gene_05696;prediction_source=maker_S1_GTGAAA_L006:augustus_masked-CP010929.2-processed-gene-0.0-mRNA-1
CP010929.2	maker	mRNA	10147	11809	.	+	.	ID=gene_05696.t1;Parent=gene_05696
CP010929.2	maker	exon	10147	10917	.	+	.	ID=gene_05696.t1.e1;Parent=gene_05696.t1
CP010929.2	maker	exon	10993	11184	.	+	.	ID=gene_05696.t1.e2;Parent=gene_05696.t1
CP010929.2	maker	exon	11247	11749	.	+	.	ID=gene_05696.t1.e3;Parent=gene_05696.t1
CP010929.2	maker	exon	11803	11809	.	+	.	ID=gene_05696.t1.e4;Parent=gene_05696.t1
CP010929.2	maker	CDS	10147	10917	.	+	0	ID=gene_05696.t1.c1;Parent=gene_05696.t1
CP010929.2	maker	CDS	10993	11184	.	+	0	ID=gene_05696.t1.c2;Parent=gene_05696.t1
CP010929.2	maker	CDS	11247	11749	.	+	0	ID=gene_05696.t1.c3;Parent=gene_05696.t1
CP010929.2	maker	CDS	11803	11809	.	+	1	ID=gene_05696.t1.c4;Parent=gene_05696.t1
CP010929.2	maker	gene	20765	22651	.	-	.	ID=gene_05697;prediction_source=maker_S1_GTGAAA_L006:augustus_masked-CP010929.2-processed-gene-0.15-mRNA-1
CP010929.2	maker	mRNA	20765	22651	.	-	.	ID=gene_05697.t1;Parent=gene_05697
CP010929.2	maker	exon	20765	22651	.	-	.	ID=gene_05697.t1.e1;Parent=gene_05697.t1
CP010929.2	maker	CDS	20765	22651	.	-	0	ID=gene_05697.t1.c1;Parent=gene_05697.t1
CP010929.2	maker	gene	26059	29415	.	+	.	ID=gene_05698;prediction_source=maker_S1_GTGAAA_L006:maker-CP010929.2-augustus-gene-0.80-mRNA-1
CP010929.2	maker	mRNA	26059	29415	.	+	.	ID=gene_05698.t1;Parent=gene_05698
CP010929.2	maker	exon	26059	26213	.	+	.	ID=gene_05698.t1.e1;Parent=gene_05698.t1
CP010929.2	maker	exon	26307	29415	.	+	.	ID=gene_05698.t1.e2;Parent=gene_05698.t1
CP010929.2	maker	CDS	26059	26213	.	+	0	ID=gene_05698.t1.c1;Parent=gene_05698.t1
CP010929.2	maker	CDS	26307	29415	.	+	1	ID=gene_05698.t1.c2;Parent=gene_05698.t1
CP010929.2	maker	gene	29607	30405	.	-	.	ID=gene_05699;prediction_source=maker_S1_GTGAAA_L006:genemark-CP010929.2-processed-gene-0.44-mRNA-1
CP010929.2	maker	mRNA	29607	30405	.	-	.	ID=gene_05699.t1;Parent=gene_05699
CP010929.2	maker	exon	29607	30070	.	-	.	ID=gene_05699.t1.e1;Parent=gene_05699.t1
CP010929.2	maker	exon	30171	30405	.	-	.	ID=gene_05699.t1.e2;Parent=gene_05699.t1
CP010929.2	maker	CDS	29607	30070	.	-	2	ID=gene_05699.t1.c2;Parent=gene_05699.t1
CP010929.2	maker	CDS	30171	30405	.	-	0	ID=gene_05699.t1.c1;Parent=gene_05699.t1
CP010929.2	maker	gene	30952	31713	.	+	.	ID=gene_05700;prediction_source=maker_S1_GTGAAA_L006:genemark-CP010929.2-processed-gene-0.28-mRNA-1
CP010929.2	maker	mRNA	30952	31713	.	+	.	ID=gene_05700.t1;Parent=gene_05700
CP010929.2	maker	exon	30952	31713	.	+	.	ID=gene_05700.t1.e1;Parent=gene_05700.t1
CP010929.2	maker	CDS	30952	31713	.	+	0	ID=gene_05700.t1.c1;Parent=gene_05700.t1
CP010929.2	maker	gene	32001	35339	.	-	.	ID=gene_05701;prediction_source=maker_S1_GTGAAA_L006:snap_masked-CP010929.2-processed-gene-0.70-mRNA-1
CP010929.2	maker	mRNA	32001	35339	.	-	.	ID=gene_05701.t1;Parent=gene_05701
CP010929.2	maker	exon	32001	35339	.	-	.	ID=gene_05701.t1.e1;Parent=gene_05701.t1
CP010929.2	maker	CDS	32001	35339	.	-	0	ID=gene_05701.t1.c1;Parent=gene_05701.t1
CP010929.2	maker	gene	35979	36721	.	+	.	ID=gene_05702;prediction_source=maker_S1_GTGAAA_L006:genemark-CP010929.2-processed-gene-0.29-mRNA-1
CP010929.2	maker	mRNA	35979	36721	.	+	.	ID=gene_05702.t1;Parent=gene_05702
CP010929.2	maker	exon	35979	36102	.	+	.	ID=gene_05702.t1.e1;Parent=gene_05702.t1
CP010929.2	maker	exon	36207	36287	.	+	.	ID=gene_05702.t1.e2;Parent=gene_05702.t1
CP010929.2	maker	exon	36386	36497	.	+	.	ID=gene_05702.t1.e3;Parent=gene_05702.t1
CP010929.2	maker	exon	36590	36721	.	+	.	ID=gene_05702.t1.e4;Parent=gene_05702.t1
CP010929.2	maker	CDS	36095	36102	.	+	0	ID=gene_05702.t1.c1;Parent=gene_05702.t1
CP010929.2	maker	CDS	36207	36287	.	+	1	ID=gene_05702.t1.c2;Parent=gene_05702.t1
CP010929.2	maker	CDS	36386	36497	.	+	1	ID=gene_05702.t1.c3;Parent=gene_05702.t1
CP010929.2	maker	CDS	36590	36721	.	+	0	ID=gene_05702.t1.c4;Parent=gene_05702.t1
CP010929.2	maker	gene	36954	39410	.	-	.	ID=gene_05703;prediction_source=maker_S1_GTGAAA_L006:genemark-CP010929.2-processed-gene-0.46-mRNA-1
CP010929.2	maker	mRNA	36954	39410	.	-	.	ID=gene_05703.t1;Parent=gene_05703
CP010929.2	maker	exon	36954	39410	.	-	.	ID=gene_05703.t1.e1;Parent=gene_05703.t1
CP010929.2	maker	CDS	36954	39410	.	-	0	ID=gene_05703.t1.c1;Parent=gene_05703.t1
CP010929.2	maker	gene	39749	41066	.	-	.	ID=gene_05704;prediction_source=maker_S1_GTGAAA_L006:maker-CP010929.2-augustus-gene-0.97-mRNA-1
CP010929.2	maker	mRNA	39749	41066	.	-	.	ID=gene_05704.t1;Parent=gene_05704
CP010929.2	maker	exon	39749	40627	.	-	.	ID=gene_05704.t1.e1;Parent=gene_05704.t1
CP010929.2	maker	exon	40707	41066	.	-	.	ID=gene_05704.t1.e2;Parent=gene_05704.t1
CP010929.2	maker	CDS	40707	41022	.	-	0	ID=gene_05704.t1.c1;Parent=gene_05704.t1
CP010929.2	maker	CDS	39867	40627	.	-	2	ID=gene_05704.t1.c2;Parent=gene_05704.t1
CP010929.2	maker	gene	47242	49116	.	+	.	ID=gene_05705;prediction_source=maker_S1_GTGAAA_L006:genemark-CP010929.2-processed-gene-0.30-mRNA-1
CP010929.2	maker	mRNA	47242	49116	.	+	.	ID=gene_05705.t1;Parent=gene_05705
CP010929.2	maker	exon	47242	49116	.	+	.	ID=gene_05705.t1.e1;Parent=gene_05705.t1
CP010929.2	maker	CDS	47242	49116	.	+	0	ID=gene_05705.t1.c1;Parent=gene_05705.t1
CP010929.2	maker	gene	49201	50604	.	-	.	ID=gene_05706;prediction_source=maker_S1_GTGAAA_L006:genemark-CP010929.2-processed-gene-0.48-mRNA-1
CP010929.2	maker	mRNA	49201	50604	.	-	.	ID=gene_05706.t1;Parent=gene_05706
CP010929.2	maker	exon	49201	50604	.	-	.	ID=gene_05706.t1.e1;Parent=gene_05706.t1
CP010929.2	maker	CDS	49201	50604	.	-	0	ID=gene_05706.t1.c1;Parent=gene_05706.t1
CP010929.2	maker	gene	53968	59067	.	+	.	ID=gene_05707;prediction_source=maker_S1_GTGAAA_L006:augustus_masked-CP010929.2-processed-gene-0.5-mRNA-1
CP010929.2	maker	mRNA	53968	59067	.	+	.	ID=gene_05707.t1;Parent=gene_05707
CP010929.2	maker	exon	53968	59067	.	+	.	ID=gene_05707.t1.e1;Parent=gene_05707.t1
CP010929.2	maker	CDS	53968	59067	.	+	0	ID=gene_05707.t1.c1;Parent=gene_05707.t1
CP010929.2	maker	gene	59556	60422	.	+	.	ID=gene_05708;prediction_source=maker_S1_GTGAAA_L006:genemark-CP010929.2-processed-gene-0.32-mRNA-1
CP010929.2	maker	mRNA	59556	60422	.	+	.	ID=gene_05708.t1;Parent=gene_05708
CP010929.2	maker	exon	59556	60422	.	+	.	ID=gene_05708.t1.e1;Parent=gene_05708.t1
CP010929.2	maker	CDS	59556	60422	.	+	0	ID=gene_05708.t1.c1;Parent=gene_05708.t1
CP010929.2	maker	gene	60763	61606	.	+	.	ID=gene_05709;prediction_source=maker_S1_GTGAAA_L006:genemark-CP010929.2-processed-gene-0.33-mRNA-1
CP010929.2	maker	mRNA	60763	61606	.	+	.	ID=gene_05709.t1;Parent=gene_05709
CP010929.2	maker	exon	60763	60985	.	+	.	ID=gene_05709.t1.e1;Parent=gene_05709.t1
CP010929.2	maker	exon	61077	61606	.	+	.	ID=gene_05709.t1.e2;Parent=gene_05709.t1
CP010929.2	maker	CDS	60931	60985	.	+	0	ID=gene_05709.t1.c1;Parent=gene_05709.t1
CP010929.2	maker	CDS	61077	61579	.	+	2	ID=gene_05709.t1.c2;Parent=gene_05709.t1
CP010929.2	maker	gene	61929	62975	.	+	.	ID=gene_05710;prediction_source=maker_S1_GTGAAA_L006:genemark-CP010929.2-processed-gene-0.34-mRNA-1
CP010929.2	maker	mRNA	61929	62975	.	+	.	ID=gene_05710.t1;Parent=gene_05710
CP010929.2	maker	exon	61929	62975	.	+	.	ID=gene_05710.t1.e1;Parent=gene_05710.t1
CP010929.2	maker	CDS	61929	62975	.	+	0	ID=gene_05710.t1.c1;Parent=gene_05710.t1
CP010929.2	maker	gene	63011	64232	.	-	.	ID=gene_05711;prediction_source=maker_S1_GTGAAA_L006:maker-CP010929.2-augustus-gene-0.99-mRNA-1
CP010929.2	maker	mRNA	63011	64232	.	-	.	ID=gene_05711.t1;Parent=gene_05711
CP010929.2	maker	exon	63011	63248	.	-	.	ID=gene_05711.t1.e1;Parent=gene_05711.t1
CP010929.2	maker	exon	63344	64232	.	-	.	ID=gene_05711.t1.e2;Parent=gene_05711.t1
CP010929.2	maker	CDS	63344	64186	.	-	0	ID=gene_05711.t1.c1;Parent=gene_05711.t1
CP010929.2	maker	CDS	63084	63248	.	-	0	ID=gene_05711.t1.c2;Parent=gene_05711.t1
CP010929.2	maker	gene	65460	67184	.	+	.	ID=gene_05712;prediction_source=maker_S1_GTGAAA_L006:augustus_masked-CP010929.2-processed-gene-0.9-mRNA-1
CP010929.2	maker	mRNA	65460	67184	.	+	.	ID=gene_05712.t1;Parent=gene_05712
CP010929.2	maker	exon	65460	67184	.	+	.	ID=gene_05712.t1.e1;Parent=gene_05712.t1
CP010929.2	maker	CDS	65460	67184	.	+	0	ID=gene_05712.t1.c1;Parent=gene_05712.t1
CP010929.2	maker	gene	67291	68580	.	-	.	ID=gene_05713;prediction_source=maker_S1_GTGAAA_L006:genemark-CP010929.2-processed-gene-0.50-mRNA-1
CP010929.2	maker	mRNA	67291	68580	.	-	.	ID=gene_05713.t1;Parent=gene_05713
CP010929.2	maker	exon	67291	68580	.	-	.	ID=gene_05713.t1.e1;Parent=gene_05713.t1
CP010929.2	maker	CDS	67291	68580	.	-	0	ID=gene_05713.t1.c1;Parent=gene_05713.t1
CP010929.2	maker	gene	69101	70722	.	+	.	ID=gene_05714;prediction_source=maker_S1_GTGAAA_L006:maker-CP010929.2-augustus-gene-0.86-mRNA-1
CP010929.2	maker	mRNA	69101	70722	.	+	.	ID=gene_05714.t1;Parent=gene_05714
CP010929.2	maker	exon	69101	69115	.	+	.	ID=gene_05714.t1.e1;Parent=gene_05714.t1
CP010929.2	maker	exon	69188	69377	.	+	.	ID=gene_05714.t1.e2;Parent=gene_05714.t1
CP010929.2	maker	exon	69477	69881	.	+	.	ID=gene_05714.t1.e3;Parent=gene_05714.t1
CP010929.2	maker	exon	69979	70043	.	+	.	ID=gene_05714.t1.e4;Parent=gene_05714.t1
CP010929.2	maker	exon	70153	70722	.	+	.	ID=gene_05714.t1.e5;Parent=gene_05714.t1
CP010929.2	maker	CDS	69101	69115	.	+	0	ID=gene_05714.t1.c1;Parent=gene_05714.t1
CP010929.2	maker	CDS	69188	69377	.	+	0	ID=gene_05714.t1.c2;Parent=gene_05714.t1
CP010929.2	maker	CDS	69477	69881	.	+	2	ID=gene_05714.t1.c3;Parent=gene_05714.t1
CP010929.2	maker	CDS	69979	70043	.	+	2	ID=gene_05714.t1.c4;Parent=gene_05714.t1
CP010929.2	maker	CDS	70153	70722	.	+	0	ID=gene_05714.t1.c5;Parent=gene_05714.t1
CP010929.2	maker	gene	70825	72441	.	-	.	ID=gene_05715;prediction_source=maker_S1_GTGAAA_L006:augustus_masked-CP010929.2-processed-gene-0.23-mRNA-1
CP010929.2	maker	mRNA	70825	72441	.	-	.	ID=gene_05715.t1;Parent=gene_05715
CP010929.2	maker	exon	70825	72441	.	-	.	ID=gene_05715.t1.e1;Parent=gene_05715.t1
CP010929.2	maker	CDS	70825	72441	.	-	0	ID=gene_05715.t1.c1;Parent=gene_05715.t1
CP010929.2	maker	gene	76423	78084	.	+	.	ID=gene_05716;prediction_source=maker_S1_GTGAAA_L006:augustus_masked-CP010929.2-processed-gene-0.11-mRNA-1
CP010929.2	maker	mRNA	76423	78084	.	+	.	ID=gene_05716.t1;Parent=gene_05716
CP010929.2	maker	exon	76423	78084	.	+	.	ID=gene_05716.t1.e1;Parent=gene_05716.t1
CP010929.2	maker	CDS	76423	78084	.	+	0	ID=gene_05716.t1.c1;Parent=gene_05716.t1
CP010929.2	AUGUSTUS	gene	79445	80654	0.25	+	.	ID=gene_05717;prediction_source=augustus:CP010929.2.g29.t1
CP010929.2	AUGUSTUS	mRNA	79445	80654	0.25	+	.	ID=gene_05717.t1;Parent=gene_05717
CP010929.2	AUGUSTUS	exon	79445	79450	0.38	+	.	ID=gene_05717.t1.e1;Parent=gene_05717.t1
CP010929.2	AUGUSTUS	exon	79513	79527	0.88	+	.	ID=gene_05717.t1.e2;Parent=gene_05717.t1
CP010929.2	AUGUSTUS	exon	79635	79939	0.83	+	.	ID=gene_05717.t1.e3;Parent=gene_05717.t1
CP010929.2	AUGUSTUS	exon	80036	80174	0.85	+	.	ID=gene_05717.t1.e4;Parent=gene_05717.t1
CP010929.2	AUGUSTUS	exon	80256	80654	0.8	+	.	ID=gene_05717.t1.e5;Parent=gene_05717.t1
CP010929.2	AUGUSTUS	CDS	79445	79450	0.38	+	0	ID=gene_05717.t1.c1;Parent=gene_05717.t1
CP010929.2	AUGUSTUS	CDS	79513	79527	0.88	+	0	ID=gene_05717.t1.c2;Parent=gene_05717.t1
CP010929.2	AUGUSTUS	CDS	79635	79939	0.83	+	0	ID=gene_05717.t1.c3;Parent=gene_05717.t1
CP010929.2	AUGUSTUS	CDS	80036	80174	0.85	+	1	ID=gene_05717.t1.c4;Parent=gene_05717.t1
CP010929.2	AUGUSTUS	CDS	80256	80654	0.8	+	0	ID=gene_05717.t1.c5;Parent=gene_05717.t1
CP010929.2	AUGUSTUS	gene	81160	83271	0.93	+	.	ID=gene_05718;prediction_source=augustus:CP010929.2.g30.t1
CP010929.2	AUGUSTUS	mRNA	81160	83271	0.93	+	.	ID=gene_05718.t1;Parent=gene_05718
CP010929.2	AUGUSTUS	exon	81160	83271	0.93	+	.	ID=gene_05718.t1.e1;Parent=gene_05718.t1
CP010929.2	AUGUSTUS	CDS	81160	83271	0.93	+	0	ID=gene_05718.t1.c1;Parent=gene_05718.t1
CP010929.2	maker	gene	83483	85222	.	-	.	ID=gene_05719;prediction_source=maker_S1_GTGAAA_L006:genemark-CP010929.2-processed-gene-0.52-mRNA-1
CP010929.2	maker	mRNA	83483	85222	.	-	.	ID=gene_05719.t1;Parent=gene_05719
CP010929.2	maker	exon	83483	85222	.	-	.	ID=gene_05719.t1.e1;Parent=gene_05719.t1
CP010929.2	maker	CDS	83483	85222	.	-	0	ID=gene_05719.t1.c1;Parent=gene_05719.t1
CP010929.2	maker	gene	85487	87744	.	+	.	ID=gene_05720;prediction_source=maker_S1_GTGAAA_L006:genemark-CP010929.2-processed-gene-0.39-mRNA-1
CP010929.2	maker	mRNA	85487	87744	.	+	.	ID=gene_05720.t1;Parent=gene_05720
CP010929.2	maker	exon	85487	85649	.	+	.	ID=gene_05720.t1.e1;Parent=gene_05720.t1
CP010929.2	maker	exon	85740	87744	.	+	.	ID=gene_05720.t1.e2;Parent=gene_05720.t1
CP010929.2	maker	CDS	85541	85649	.	+	0	ID=gene_05720.t1.c1;Parent=gene_05720.t1
CP010929.2	maker	CDS	85740	87532	.	+	2	ID=gene_05720.t1.c2;Parent=gene_05720.t1
CP010929.2	maker	gene	87832	90591	.	-	.	ID=gene_05721;prediction_source=maker_S1_GTGAAA_L006:augustus_masked-CP010929.2-processed-gene-0.25-mRNA-1
CP010929.2	maker	mRNA	87832	90591	.	-	.	ID=gene_05721.t1;Parent=gene_05721
CP010929.2	maker	exon	87832	90591	.	-	.	ID=gene_05721.t1.e1;Parent=gene_05721.t1
CP010929.2	maker	CDS	87832	90591	.	-	0	ID=gene_05721.t1.c1;Parent=gene_05721.t1
CP010929.2	maker	gene	92296	93732	.	-	.	ID=gene_05722;prediction_source=maker_S1_GTGAAA_L006:genemark-CP010929.2-processed-gene-1.2-mRNA-1
CP010929.2	maker	mRNA	92296	93732	.	-	.	ID=gene_05722.t1;Parent=gene_05722
CP010929.2	maker	exon	92296	93732	.	-	.	ID=gene_05722.t1.e1;Parent=gene_05722.t1
CP010929.2	maker	CDS	92296	93732	.	-	0	ID=gene_05722.t1.c1;Parent=gene_05722.t1
CP010929.2	maker	gene	94067	95271	.	-	.	ID=gene_05723;prediction_source=maker_S1_GTGAAA_L006:genemark-CP010929.2-processed-gene-1.3-mRNA-1
CP010929.2	maker	mRNA	94067	95271	.	-	.	ID=gene_05723.t1;Parent=gene_05723
CP010929.2	maker	exon	94067	95043	.	-	.	ID=gene_05723.t1.e1;Parent=gene_05723.t1
CP010929.2	maker	exon	95123	95271	.	-	.	ID=gene_05723.t1.e2;Parent=gene_05723.t1
CP010929.2	maker	CDS	95123	95238	.	-	0	ID=gene_05723.t1.c1;Parent=gene_05723.t1
CP010929.2	maker	CDS	94125	95043	.	-	1	ID=gene_05723.t1.c2;Parent=gene_05723.t1
CP010929.2	maker	gene	95598	97562	.	+	.	ID=gene_05724;prediction_source=maker_S1_GTGAAA_L006:snap_masked-CP010929.2-processed-gene-1.35-mRNA-1
CP010929.2	maker	mRNA	95598	97562	.	+	.	ID=gene_05724.t1;Parent=gene_05724
CP010929.2	maker	exon	95598	97562	.	+	.	ID=gene_05724.t1.e1;Parent=gene_05724.t1
CP010929.2	maker	CDS	95598	97562	.	+	0	ID=gene_05724.t1.c1;Parent=gene_05724.t1
CP010929.2	maker	gene	97713	98774	.	-	.	ID=gene_05725;prediction_source=maker_S1_GTGAAA_L006:genemark-CP010929.2-processed-gene-1.4-mRNA-1
CP010929.2	maker	mRNA	97713	98774	.	-	.	ID=gene_05725.t1;Parent=gene_05725
CP010929.2	maker	exon	97713	98774	.	-	.	ID=gene_05725.t1.e1;Parent=gene_05725.t1
CP010929.2	maker	CDS	97713	98774	.	-	0	ID=gene_05725.t1.c1;Parent=gene_05725.t1
CP010929.2	maker	gene	99384	99992	.	-	.	ID=gene_05726;prediction_source=maker_S1_GTGAAA_L006:augustus_masked-CP010929.2-processed-gene-1.101-mRNA-1
CP010929.2	maker	mRNA	99384	99992	.	-	.	ID=gene_05726.t1;Parent=gene_05726
CP010929.2	maker	exon	99384	99992	.	-	.	ID=gene_05726.t1.e1;Parent=gene_05726.t1
CP010929.2	maker	CDS	99384	99992	.	-	0	ID=gene_05726.t1.c1;Parent=gene_05726.t1
CP010929.2	AUGUSTUS	gene	100116	104543	1	-	.	ID=gene_05727;prediction_source=braker_S1_GTGAAA_L006:g636.t1
CP010929.2	AUGUSTUS	mRNA	100116	104543	1	-	.	ID=gene_05727.t1;Parent=gene_05727
CP010929.2	AUGUSTUS	exon	100116	104543	.	-	.	ID=gene_05727.t1.e1;Parent=gene_05727.t1
CP010929.2	AUGUSTUS	CDS	100116	104543	1	-	0	ID=gene_05727.t1.c1;Parent=gene_05727.t1
CP010929.2	AUGUSTUS	gene	104995	108612	0.42	-	.	ID=gene_05728;prediction_source=braker_S1_GTGAAA_L006:g637.t1
CP010929.2	AUGUSTUS	mRNA	104995	108612	0.42	-	.	ID=gene_05728.t1;Parent=gene_05728
CP010929.2	AUGUSTUS	exon	104995	105751	.	-	.	ID=gene_05728.t1.e1;Parent=gene_05728.t1
CP010929.2	AUGUSTUS	exon	106085	108612	.	-	.	ID=gene_05728.t1.e2;Parent=gene_05728.t1
CP010929.2	AUGUSTUS	CDS	104995	105751	0.42	-	1	ID=gene_05728.t1.c1;Parent=gene_05728.t1
CP010929.2	AUGUSTUS	CDS	106085	108612	0.42	-	0	ID=gene_05728.t1.c2;Parent=gene_05728.t1
CP010929.2	maker	gene	109388	117057	.	-	.	ID=gene_05729;prediction_source=maker_S1_GTGAAA_L006:genemark-CP010929.2-processed-gene-1.22-mRNA-1
CP010929.2	maker	mRNA	109388	117057	.	-	.	ID=gene_05729.t1;Parent=gene_05729
CP010929.2	maker	exon	109388	115754	.	-	.	ID=gene_05729.t1.e1;Parent=gene_05729.t1
CP010929.2	maker	exon	115859	117057	.	-	.	ID=gene_05729.t1.e2;Parent=gene_05729.t1
CP010929.2	maker	CDS	115859	116439	.	-	0	ID=gene_05729.t1.c1;Parent=gene_05729.t1
CP010929.2	maker	CDS	109388	115754	.	-	1	ID=gene_05729.t1.c2;Parent=gene_05729.t1
CP010929.2	maker	gene	118462	121167	.	-	.	ID=gene_05730;prediction_source=maker_S1_GTGAAA_L006:genemark-CP010929.2-processed-gene-1.23-mRNA-1
CP010929.2	maker	mRNA	118462	121167	.	-	.	ID=gene_05730.t1;Parent=gene_05730
CP010929.2	maker	exon	118462	121167	.	-	.	ID=gene_05730.t1.e1;Parent=gene_05730.t1
CP010929.2	maker	CDS	118462	121167	.	-	0	ID=gene_05730.t1.c1;Parent=gene_05730.t1
CP010929.2	maker	gene	121810	124440	.	+	.	ID=gene_05731;prediction_source=maker_S1_GTGAAA_L006:genemark-CP010929.2-processed-gene-1.5-mRNA-1
CP010929.2	maker	mRNA	121810	124440	.	+	.	ID=gene_05731.t1;Parent=gene_05731
CP010929.2	maker	exon	121810	124440	.	+	.	ID=gene_05731.t1.e1;Parent=gene_05731.t1
CP010929.2	maker	CDS	121810	124440	.	+	0	ID=gene_05731.t1.c1;Parent=gene_05731.t1
CP010929.2	maker	gene	124466	127775	.	-	.	ID=gene_05732;prediction_source=maker_S1_GTGAAA_L006:genemark-CP010929.2-processed-gene-1.24-mRNA-1
CP010929.2	maker	mRNA	124466	127775	.	-	.	ID=gene_05732.t1;Parent=gene_05732
CP010929.2	maker	exon	124466	126505	.	-	.	ID=gene_05732.t1.e1;Parent=gene_05732.t1
CP010929.2	maker	exon	126769	127775	.	-	.	ID=gene_05732.t1.e2;Parent=gene_05732.t1
CP010929.2	maker	CDS	126769	127716	.	-	0	ID=gene_05732.t1.c1;Parent=gene_05732.t1
CP010929.2	maker	CDS	124475	126505	.	-	0	ID=gene_05732.t1.c2;Parent=gene_05732.t1
CP010929.2	maker	gene	128618	130648	.	+	.	ID=gene_05733;prediction_source=maker_S1_GTGAAA_L006:snap_masked-CP010929.2-processed-gene-1.41-mRNA-1
CP010929.2	maker	mRNA	128618	130648	.	+	.	ID=gene_05733.t1;Parent=gene_05733
CP010929.2	maker	exon	128618	130648	.	+	.	ID=gene_05733.t1.e1;Parent=gene_05733.t1
CP010929.2	maker	CDS	128618	130648	.	+	0	ID=gene_05733.t1.c1;Parent=gene_05733.t1
CP010929.2	maker	gene	133450	135045	.	+	.	ID=gene_05734;prediction_source=maker_S1_GTGAAA_L006:genemark-CP010929.2-processed-gene-1.7-mRNA-1
CP010929.2	maker	mRNA	133450	135045	.	+	.	ID=gene_05734.t1;Parent=gene_05734
CP010929.2	maker	exon	133450	135045	.	+	.	ID=gene_05734.t1.e1;Parent=gene_05734.t1
CP010929.2	maker	CDS	133450	135045	.	+	0	ID=gene_05734.t1.c1;Parent=gene_05734.t1
CP010929.2	maker	gene	137152	139794	.	+	.	ID=gene_05735;prediction_source=maker_S1_GTGAAA_L006:augustus_masked-CP010929.2-processed-gene-1.105-mRNA-1
CP010929.2	maker	mRNA	137152	139794	.	+	.	ID=gene_05735.t1;Parent=gene_05735
CP010929.2	maker	exon	137152	139794	.	+	.	ID=gene_05735.t1.e1;Parent=gene_05735.t1
CP010929.2	maker	CDS	137152	139794	.	+	0	ID=gene_05735.t1.c1;Parent=gene_05735.t1
CP010929.2	maker	gene	140446	143592	.	+	.	ID=gene_05736;prediction_source=maker_S1_GTGAAA_L006:genemark-CP010929.2-processed-gene-1.8-mRNA-1
CP010929.2	maker	mRNA	140446	143592	.	+	.	ID=gene_05736.t1;Parent=gene_05736
CP010929.2	maker	exon	140446	143592	.	+	.	ID=gene_05736.t1.e1;Parent=gene_05736.t1
CP010929.2	maker	CDS	140446	143592	.	+	0	ID=gene_05736.t1.c1;Parent=gene_05736.t1
CP010929.2	maker	gene	144968	145480	.	+	.	ID=gene_05737;prediction_source=maker_S1_GTGAAA_L006:snap_masked-CP010929.2-processed-gene-1.46-mRNA-1
CP010929.2	maker	mRNA	144968	145480	.	+	.	ID=gene_05737.t1;Parent=gene_05737
CP010929.2	maker	exon	144968	145480	.	+	.	ID=gene_05737.t1.e1;Parent=gene_05737.t1
CP010929.2	maker	CDS	144968	145480	.	+	0	ID=gene_05737.t1.c1;Parent=gene_05737.t1
CP010929.2	AUGUSTUS	gene	145827	148134	0.38	-	.	ID=gene_05738;prediction_source=braker_S1_GTGAAA_L006:g646.t1
CP010929.2	AUGUSTUS	mRNA	145827	148134	0.38	-	.	ID=gene_05738.t1;Parent=gene_05738
CP010929.2	AUGUSTUS	exon	145827	146205	.	-	.	ID=gene_05738.t1.e1;Parent=gene_05738.t1
CP010929.2	AUGUSTUS	exon	147204	147421	.	-	.	ID=gene_05738.t1.e2;Parent=gene_05738.t1
CP010929.2	AUGUSTUS	exon	147523	148134	.	-	.	ID=gene_05738.t1.e3;Parent=gene_05738.t1
CP010929.2	AUGUSTUS	CDS	145827	146205	0.97	-	1	ID=gene_05738.t1.c1;Parent=gene_05738.t1
CP010929.2	AUGUSTUS	CDS	147204	147421	0.39	-	0	ID=gene_05738.t1.c2;Parent=gene_05738.t1
CP010929.2	AUGUSTUS	CDS	147523	148134	1	-	0	ID=gene_05738.t1.c3;Parent=gene_05738.t1
CP010929.2	maker	gene	155057	160162	.	+	.	ID=gene_05739;prediction_source=maker_S1_GTGAAA_L006:genemark-CP010929.2-processed-gene-1.10-mRNA-1
CP010929.2	maker	mRNA	155057	160162	.	+	.	ID=gene_05739.t1;Parent=gene_05739
CP010929.2	maker	exon	155057	155131	.	+	.	ID=gene_05739.t1.e1;Parent=gene_05739.t1
CP010929.2	maker	exon	155237	160162	.	+	.	ID=gene_05739.t1.e2;Parent=gene_05739.t1
CP010929.2	maker	CDS	155057	155131	.	+	0	ID=gene_05739.t1.c1;Parent=gene_05739.t1
CP010929.2	maker	CDS	155237	160162	.	+	0	ID=gene_05739.t1.c2;Parent=gene_05739.t1
CP010929.2	maker	gene	161800	162693	.	+	.	ID=gene_05740;prediction_source=maker_S1_GTGAAA_L006:snap_masked-CP010929.2-processed-gene-1.48-mRNA-1
CP010929.2	maker	mRNA	161800	162693	.	+	.	ID=gene_05740.t1;Parent=gene_05740
CP010929.2	maker	exon	161800	162693	.	+	.	ID=gene_05740.t1.e1;Parent=gene_05740.t1
CP010929.2	maker	CDS	161800	162693	.	+	0	ID=gene_05740.t1.c1;Parent=gene_05740.t1
CP010929.2	maker	gene	162925	165219	.	-	.	ID=gene_05741;prediction_source=maker_S1_GTGAAA_L006:genemark-CP010929.2-processed-gene-1.27-mRNA-1
CP010929.2	maker	mRNA	162925	165219	.	-	.	ID=gene_05741.t1;Parent=gene_05741
CP010929.2	maker	exon	162925	165219	.	-	.	ID=gene_05741.t1.e1;Parent=gene_05741.t1
CP010929.2	maker	CDS	162925	165219	.	-	0	ID=gene_05741.t1.c1;Parent=gene_05741.t1
CP010929.2	maker	gene	165946	167865	.	+	.	ID=gene_05742;prediction_source=maker_S1_GTGAAA_L006:genemark-CP010929.2-processed-gene-1.12-mRNA-1
CP010929.2	maker	mRNA	165946	167865	.	+	.	ID=gene_05742.t1;Parent=gene_05742
CP010929.2	maker	exon	165946	167865	.	+	.	ID=gene_05742.t1.e1;Parent=gene_05742.t1
CP010929.2	maker	CDS	165946	167865	.	+	0	ID=gene_05742.t1.c1;Parent=gene_05742.t1
CP010929.2	maker	gene	168470	170017	.	+	.	ID=gene_05743;prediction_source=maker_S1_GTGAAA_L006:snap_masked-CP010929.2-processed-gene-1.50-mRNA-1
CP010929.2	maker	mRNA	168470	170017	.	+	.	ID=gene_05743.t1;Parent=gene_05743
CP010929.2	maker	exon	168470	170017	.	+	.	ID=gene_05743.t1.e1;Parent=gene_05743.t1
CP010929.2	maker	CDS	168470	170017	.	+	0	ID=gene_05743.t1.c1;Parent=gene_05743.t1
CP010929.2	AUGUSTUS	gene	170135	171022	0.99	-	.	ID=gene_05744;prediction_source=braker_S1_GTGAAA_L006:g652.t1
CP010929.2	AUGUSTUS	mRNA	170135	171022	0.99	-	.	ID=gene_05744.t1;Parent=gene_05744
CP010929.2	AUGUSTUS	exon	170135	171022	.	-	.	ID=gene_05744.t1.e1;Parent=gene_05744.t1
CP010929.2	AUGUSTUS	CDS	170135	171022	0.99	-	0	ID=gene_05744.t1.c1;Parent=gene_05744.t1
CP010929.2	maker	gene	171235	173166	.	+	.	ID=gene_05745;prediction_source=maker_S1_GTGAAA_L006:snap_masked-CP010929.2-processed-gene-1.51-mRNA-1
CP010929.2	maker	mRNA	171235	173166	.	+	.	ID=gene_05745.t1;Parent=gene_05745
CP010929.2	maker	exon	171235	173166	.	+	.	ID=gene_05745.t1.e1;Parent=gene_05745.t1
CP010929.2	maker	CDS	171235	173166	.	+	0	ID=gene_05745.t1.c1;Parent=gene_05745.t1
CP010929.2	maker	gene	173735	174189	.	-	.	ID=gene_05746;prediction_source=maker_S1_GTGAAA_L006:genemark-CP010929.2-processed-gene-1.29-mRNA-1
CP010929.2	maker	mRNA	173735	174189	.	-	.	ID=gene_05746.t1;Parent=gene_05746
CP010929.2	maker	exon	173789	174189	.	-	.	ID=gene_05746.t1.e1;Parent=gene_05746.t1
CP010929.2	maker	exon	173735	173753	.	-	.	ID=gene_05746.t1.e2;Parent=gene_05746.t1
CP010929.2	maker	CDS	173789	174189	.	-	0	ID=gene_05746.t1.c1;Parent=gene_05746.t1
CP010929.2	maker	CDS	173735	173753	.	-	1	ID=gene_05746.t1.c2;Parent=gene_05746.t1
CP010929.2	AUGUSTUS	gene	174216	174995	0.17	-	.	ID=gene_05747;prediction_source=augustus:CP010929.2.g75.t1
CP010929.2	AUGUSTUS	mRNA	174216	174995	0.17	-	.	ID=gene_05747.t1;Parent=gene_05747
CP010929.2	AUGUSTUS	exon	174216	174995	0.17	-	.	ID=gene_05747.t1.e1;Parent=gene_05747.t1
CP010929.2	AUGUSTUS	CDS	174216	174995	0.17	-	0	ID=gene_05747.t1.c1;Parent=gene_05747.t1
CP010929.2	maker	gene	175177	176202	.	-	.	ID=gene_05748;prediction_source=maker_S1_GTGAAA_L006:snap_masked-CP010929.2-processed-gene-1.70-mRNA-1
CP010929.2	maker	mRNA	175177	176202	.	-	.	ID=gene_05748.t1;Parent=gene_05748
CP010929.2	maker	exon	175177	176202	.	-	.	ID=gene_05748.t1.e1;Parent=gene_05748.t1
CP010929.2	maker	CDS	175177	176202	.	-	0	ID=gene_05748.t1.c1;Parent=gene_05748.t1
CP010929.2	maker	gene	176620	178314	.	-	.	ID=gene_05749;prediction_source=maker_S1_GTGAAA_L006:genemark-CP010929.2-processed-gene-1.32-mRNA-1
CP010929.2	maker	mRNA	176620	178314	.	-	.	ID=gene_05749.t1;Parent=gene_05749
CP010929.2	maker	exon	176620	178314	.	-	.	ID=gene_05749.t1.e1;Parent=gene_05749.t1
CP010929.2	maker	CDS	176620	178314	.	-	0	ID=gene_05749.t1.c1;Parent=gene_05749.t1
CP010929.2	maker	gene	179079	180766	.	+	.	ID=gene_05750;prediction_source=maker_S1_GTGAAA_L006:genemark-CP010929.2-processed-gene-1.15-mRNA-1
CP010929.2	maker	mRNA	179079	180766	.	+	.	ID=gene_05750.t1;Parent=gene_05750
CP010929.2	maker	exon	179079	180114	.	+	.	ID=gene_05750.t1.e1;Parent=gene_05750.t1
CP010929.2	maker	exon	180185	180355	.	+	.	ID=gene_05750.t1.e2;Parent=gene_05750.t1
CP010929.2	maker	exon	180434	180766	.	+	.	ID=gene_05750.t1.e3;Parent=gene_05750.t1
CP010929.2	maker	CDS	179113	180114	.	+	0	ID=gene_05750.t1.c1;Parent=gene_05750.t1
CP010929.2	maker	CDS	180185	180355	.	+	0	ID=gene_05750.t1.c2;Parent=gene_05750.t1
CP010929.2	maker	CDS	180434	180766	.	+	0	ID=gene_05750.t1.c3;Parent=gene_05750.t1
CP010929.2	maker	gene	181023	181896	.	+	.	ID=gene_05751;prediction_source=maker_S1_GTGAAA_L006:genemark-CP010929.2-processed-gene-1.16-mRNA-1
CP010929.2	maker	mRNA	181023	181896	.	+	.	ID=gene_05751.t1;Parent=gene_05751
CP010929.2	maker	exon	181023	181035	.	+	.	ID=gene_05751.t1.e1;Parent=gene_05751.t1
CP010929.2	maker	exon	181146	181896	.	+	.	ID=gene_05751.t1.e2;Parent=gene_05751.t1
CP010929.2	maker	CDS	181023	181035	.	+	0	ID=gene_05751.t1.c1;Parent=gene_05751.t1
CP010929.2	maker	CDS	181146	181825	.	+	2	ID=gene_05751.t1.c2;Parent=gene_05751.t1
CP010929.2	maker	gene	182205	182871	.	+	.	ID=gene_05752;prediction_source=maker_S1_GTGAAA_L006:genemark-CP010929.2-processed-gene-1.17-mRNA-1
CP010929.2	maker	mRNA	182205	182871	.	+	.	ID=gene_05752.t1;Parent=gene_05752
CP010929.2	maker	exon	182205	182680	.	+	.	ID=gene_05752.t1.e1;Parent=gene_05752.t1
CP010929.2	maker	exon	182781	182871	.	+	.	ID=gene_05752.t1.e2;Parent=gene_05752.t1
CP010929.2	maker	CDS	182205	182680	.	+	0	ID=gene_05752.t1.c1;Parent=gene_05752.t1
CP010929.2	maker	CDS	182781	182871	.	+	1	ID=gene_05752.t1.c2;Parent=gene_05752.t1
CP010929.2	maker	gene	183124	183810	.	-	.	ID=gene_05753;prediction_source=maker_S1_GTGAAA_L006:genemark-CP010929.2-processed-gene-1.33-mRNA-1
CP010929.2	maker	mRNA	183124	183810	.	-	.	ID=gene_05753.t1;Parent=gene_05753
CP010929.2	maker	exon	183124	183453	.	-	.	ID=gene_05753.t1.e1;Parent=gene_05753.t1
CP010929.2	maker	exon	183571	183654	.	-	.	ID=gene_05753.t1.e2;Parent=gene_05753.t1
CP010929.2	maker	exon	183745	183810	.	-	.	ID=gene_05753.t1.e3;Parent=gene_05753.t1
CP010929.2	maker	CDS	183124	183453	.	-	0	ID=gene_05753.t1.c3;Parent=gene_05753.t1
CP010929.2	maker	CDS	183571	183654	.	-	0	ID=gene_05753.t1.c2;Parent=gene_05753.t1
CP010929.2	maker	CDS	183745	183810	.	-	0	ID=gene_05753.t1.c1;Parent=gene_05753.t1
CP010929.2	maker	gene	186120	188189	.	+	.	ID=gene_05754;prediction_source=maker_S1_GTGAAA_L006:genemark-CP010929.2-processed-gene-1.18-mRNA-1
CP010929.2	maker	mRNA	186120	188189	.	+	.	ID=gene_05754.t1;Parent=gene_05754
CP010929.2	maker	exon	186120	188189	.	+	.	ID=gene_05754.t1.e1;Parent=gene_05754.t1
CP010929.2	maker	CDS	186120	188189	.	+	0	ID=gene_05754.t1.c1;Parent=gene_05754.t1
CP010929.2	maker	gene	188773	189900	.	+	.	ID=gene_05755;prediction_source=maker_S1_GTGAAA_L006:snap_masked-CP010929.2-processed-gene-1.57-mRNA-1
CP010929.2	maker	mRNA	188773	189900	.	+	.	ID=gene_05755.t1;Parent=gene_05755
CP010929.2	maker	exon	188773	189900	.	+	.	ID=gene_05755.t1.e1;Parent=gene_05755.t1
CP010929.2	maker	CDS	188773	189900	.	+	0	ID=gene_05755.t1.c1;Parent=gene_05755.t1
CP010929.2	maker	gene	190016	193852	.	-	.	ID=gene_05756;prediction_source=maker_S1_GTGAAA_L006:snap_masked-CP010929.2-processed-gene-1.73-mRNA-1
CP010929.2	maker	mRNA	190016	193852	.	-	.	ID=gene_05756.t1;Parent=gene_05756
CP010929.2	maker	exon	190016	193852	.	-	.	ID=gene_05756.t1.e1;Parent=gene_05756.t1
CP010929.2	maker	CDS	190016	193852	.	-	0	ID=gene_05756.t1.c1;Parent=gene_05756.t1
CP010929.2	maker	gene	194325	196088	.	+	.	ID=gene_05757;prediction_source=maker_S1_GTGAAA_L006:genemark-CP010929.2-processed-gene-2.70-mRNA-1
CP010929.2	maker	mRNA	194325	196088	.	+	.	ID=gene_05757.t1;Parent=gene_05757
CP010929.2	maker	exon	194325	196088	.	+	.	ID=gene_05757.t1.e1;Parent=gene_05757.t1
CP010929.2	maker	CDS	194325	196088	.	+	0	ID=gene_05757.t1.c1;Parent=gene_05757.t1
CP010929.2	maker	gene	196223	197605	.	-	.	ID=gene_05758;prediction_source=maker_S1_GTGAAA_L006:genemark-CP010929.2-processed-gene-2.71-mRNA-1
CP010929.2	maker	mRNA	196223	197605	.	-	.	ID=gene_05758.t1;Parent=gene_05758
CP010929.2	maker	exon	196223	197605	.	-	.	ID=gene_05758.t1.e1;Parent=gene_05758.t1
CP010929.2	maker	CDS	196223	197605	.	-	0	ID=gene_05758.t1.c1;Parent=gene_05758.t1
CP010929.2	maker	gene	198173	199789	.	-	.	ID=gene_05759;prediction_source=maker_S1_GTGAAA_L006:genemark-CP010929.2-processed-gene-2.72-mRNA-1
CP010929.2	maker	mRNA	198173	199789	.	-	.	ID=gene_05759.t1;Parent=gene_05759
CP010929.2	maker	exon	198173	199789	.	-	.	ID=gene_05759.t1.e1;Parent=gene_05759.t1
CP010929.2	maker	CDS	198173	199789	.	-	0	ID=gene_05759.t1.c1;Parent=gene_05759.t1
CP010929.2	maker	gene	200108	201007	.	+	.	ID=gene_05760;prediction_source=maker_S1_GTGAAA_L006:genemark-CP010929.2-processed-gene-2.73-mRNA-1
CP010929.2	maker	mRNA	200108	201007	.	+	.	ID=gene_05760.t1;Parent=gene_05760
CP010929.2	maker	exon	200108	201007	.	+	.	ID=gene_05760.t1.e1;Parent=gene_05760.t1
CP010929.2	maker	CDS	200108	201007	.	+	0	ID=gene_05760.t1.c1;Parent=gene_05760.t1
CP010929.2	maker	gene	201826	202167	.	-	.	ID=gene_05761;prediction_source=maker_S1_GTGAAA_L006:genemark-CP010929.2-processed-gene-2.88-mRNA-1
CP010929.2	maker	mRNA	201826	202167	.	-	.	ID=gene_05761.t1;Parent=gene_05761
CP010929.2	maker	exon	201826	202167	.	-	.	ID=gene_05761.t1.e1;Parent=gene_05761.t1
CP010929.2	maker	CDS	201826	202167	.	-	0	ID=gene_05761.t1.c1;Parent=gene_05761.t1
CP010929.2	maker	gene	202898	203698	.	+	.	ID=gene_05762;prediction_source=maker_S1_GTGAAA_L006:genemark-CP010929.2-processed-gene-2.74-mRNA-1
CP010929.2	maker	mRNA	202898	203698	.	+	.	ID=gene_05762.t1;Parent=gene_05762
CP010929.2	maker	exon	202898	202931	.	+	.	ID=gene_05762.t1.e1;Parent=gene_05762.t1
CP010929.2	maker	exon	203004	203567	.	+	.	ID=gene_05762.t1.e2;Parent=gene_05762.t1
CP010929.2	maker	exon	203652	203698	.	+	.	ID=gene_05762.t1.e3;Parent=gene_05762.t1
CP010929.2	maker	CDS	202898	202931	.	+	0	ID=gene_05762.t1.c1;Parent=gene_05762.t1
CP010929.2	maker	CDS	203004	203567	.	+	2	ID=gene_05762.t1.c2;Parent=gene_05762.t1
CP010929.2	maker	CDS	203652	203698	.	+	2	ID=gene_05762.t1.c3;Parent=gene_05762.t1
CP010929.2	maker	gene	203800	205092	.	-	.	ID=gene_05763;prediction_source=maker_S1_GTGAAA_L006:snap_masked-CP010929.2-processed-gene-2.49-mRNA-1
CP010929.2	maker	mRNA	203800	205092	.	-	.	ID=gene_05763.t1;Parent=gene_05763
CP010929.2	maker	exon	203800	205092	.	-	.	ID=gene_05763.t1.e1;Parent=gene_05763.t1
CP010929.2	maker	CDS	203800	205092	.	-	0	ID=gene_05763.t1.c1;Parent=gene_05763.t1
CP010929.2	maker	gene	205606	206603	.	-	.	ID=gene_05764;prediction_source=maker_S1_GTGAAA_L006:maker-CP010929.2-augustus-gene-2.16-mRNA-1
CP010929.2	maker	mRNA	205606	206603	.	-	.	ID=gene_05764.t1;Parent=gene_05764
CP010929.2	maker	exon	205606	205930	.	-	.	ID=gene_05764.t1.e1;Parent=gene_05764.t1
CP010929.2	maker	exon	206016	206152	.	-	.	ID=gene_05764.t1.e2;Parent=gene_05764.t1
CP010929.2	maker	exon	206228	206356	.	-	.	ID=gene_05764.t1.e3;Parent=gene_05764.t1
CP010929.2	maker	exon	206439	206603	.	-	.	ID=gene_05764.t1.e4;Parent=gene_05764.t1
CP010929.2	maker	CDS	206439	206508	.	-	0	ID=gene_05764.t1.c1;Parent=gene_05764.t1
CP010929.2	maker	CDS	206228	206356	.	-	2	ID=gene_05764.t1.c2;Parent=gene_05764.t1
CP010929.2	maker	CDS	206016	206152	.	-	2	ID=gene_05764.t1.c3;Parent=gene_05764.t1
CP010929.2	maker	CDS	205727	205930	.	-	0	ID=gene_05764.t1.c4;Parent=gene_05764.t1
CP010929.2	maker	gene	206808	209483	.	+	.	ID=gene_05765;prediction_source=maker_S1_GTGAAA_L006:augustus_masked-CP010929.2-processed-gene-2.110-mRNA-1
CP010929.2	maker	mRNA	206808	209483	.	+	.	ID=gene_05765.t1;Parent=gene_05765
CP010929.2	maker	exon	206808	209483	.	+	.	ID=gene_05765.t1.e1;Parent=gene_05765.t1
CP010929.2	maker	CDS	206808	209483	.	+	0	ID=gene_05765.t1.c1;Parent=gene_05765.t1
CP010929.2	maker	gene	209922	212160	.	+	.	ID=gene_05766;prediction_source=maker_S1_GTGAAA_L006:genemark-CP010929.2-processed-gene-2.76-mRNA-1
CP010929.2	maker	mRNA	209922	212160	.	+	.	ID=gene_05766.t1;Parent=gene_05766
CP010929.2	maker	exon	209922	210114	.	+	.	ID=gene_05766.t1.e1;Parent=gene_05766.t1
CP010929.2	maker	exon	210762	210804	.	+	.	ID=gene_05766.t1.e2;Parent=gene_05766.t1
CP010929.2	maker	exon	210899	212160	.	+	.	ID=gene_05766.t1.e3;Parent=gene_05766.t1
CP010929.2	maker	CDS	210048	210114	.	+	0	ID=gene_05766.t1.c1;Parent=gene_05766.t1
CP010929.2	maker	CDS	210762	210804	.	+	2	ID=gene_05766.t1.c2;Parent=gene_05766.t1
CP010929.2	maker	CDS	210899	212096	.	+	1	ID=gene_05766.t1.c3;Parent=gene_05766.t1
CP010929.2	maker	gene	212386	213480	.	-	.	ID=gene_05767;prediction_source=maker_S1_GTGAAA_L006:genemark-CP010929.2-processed-gene-2.90-mRNA-1
CP010929.2	maker	mRNA	212386	213480	.	-	.	ID=gene_05767.t1;Parent=gene_05767
CP010929.2	maker	exon	212386	213480	.	-	.	ID=gene_05767.t1.e1;Parent=gene_05767.t1
CP010929.2	maker	CDS	212386	213480	.	-	0	ID=gene_05767.t1.c1;Parent=gene_05767.t1
CP010929.2	maker	gene	213725	214405	.	+	.	ID=gene_05768;prediction_source=maker_S1_GTGAAA_L006:augustus_masked-CP010929.2-processed-gene-2.112-mRNA-1
CP010929.2	maker	mRNA	213725	214405	.	+	.	ID=gene_05768.t1;Parent=gene_05768
CP010929.2	maker	exon	213725	214405	.	+	.	ID=gene_05768.t1.e1;Parent=gene_05768.t1
CP010929.2	maker	CDS	213725	214405	.	+	0	ID=gene_05768.t1.c1;Parent=gene_05768.t1
CP010929.2	maker	gene	214517	216355	.	-	.	ID=gene_05769;prediction_source=maker_S1_GTGAAA_L006:augustus_masked-CP010929.2-processed-gene-2.126-mRNA-1
CP010929.2	maker	mRNA	214517	216355	.	-	.	ID=gene_05769.t1;Parent=gene_05769
CP010929.2	maker	exon	214517	215514	.	-	.	ID=gene_05769.t1.e1;Parent=gene_05769.t1
CP010929.2	maker	exon	215583	215984	.	-	.	ID=gene_05769.t1.e2;Parent=gene_05769.t1
CP010929.2	maker	exon	216058	216355	.	-	.	ID=gene_05769.t1.e3;Parent=gene_05769.t1
CP010929.2	maker	CDS	214517	215514	.	-	2	ID=gene_05769.t1.c3;Parent=gene_05769.t1
CP010929.2	maker	CDS	215583	215984	.	-	2	ID=gene_05769.t1.c2;Parent=gene_05769.t1
CP010929.2	maker	CDS	216058	216355	.	-	0	ID=gene_05769.t1.c1;Parent=gene_05769.t1
CP010929.2	maker	gene	217582	218772	.	+	.	ID=gene_05770;prediction_source=maker_S1_GTGAAA_L006:genemark-CP010929.2-processed-gene-2.78-mRNA-1
CP010929.2	maker	mRNA	217582	218772	.	+	.	ID=gene_05770.t1;Parent=gene_05770
CP010929.2	maker	exon	217582	218772	.	+	.	ID=gene_05770.t1.e1;Parent=gene_05770.t1
CP010929.2	maker	CDS	217582	218772	.	+	0	ID=gene_05770.t1.c1;Parent=gene_05770.t1
CP010929.2	maker	gene	219208	219729	.	-	.	ID=gene_05771;prediction_source=maker_S1_GTGAAA_L006:augustus_masked-CP010929.2-processed-gene-2.127-mRNA-1
CP010929.2	maker	mRNA	219208	219729	.	-	.	ID=gene_05771.t1;Parent=gene_05771
CP010929.2	maker	exon	219208	219729	.	-	.	ID=gene_05771.t1.e1;Parent=gene_05771.t1
CP010929.2	maker	CDS	219208	219729	.	-	0	ID=gene_05771.t1.c1;Parent=gene_05771.t1
CP010929.2	AUGUSTUS	gene	221790	222248	1	-	.	ID=gene_05772;prediction_source=augustus:CP010929.2.g106.t1
CP010929.2	AUGUSTUS	mRNA	221790	222248	1	-	.	ID=gene_05772.t1;Parent=gene_05772
CP010929.2	AUGUSTUS	exon	221790	222248	1	-	.	ID=gene_05772.t1.e1;Parent=gene_05772.t1
CP010929.2	AUGUSTUS	CDS	221790	222248	1	-	0	ID=gene_05772.t1.c1;Parent=gene_05772.t1
CP010929.2	AUGUSTUS	gene	223741	228576	1	-	.	ID=gene_05773;prediction_source=augustus:CP010929.2.g107.t1
CP010929.2	AUGUSTUS	mRNA	223741	228576	1	-	.	ID=gene_05773.t1;Parent=gene_05773
CP010929.2	AUGUSTUS	exon	223741	228576	1	-	.	ID=gene_05773.t1.e1;Parent=gene_05773.t1
CP010929.2	AUGUSTUS	CDS	223741	228576	1	-	0	ID=gene_05773.t1.c1;Parent=gene_05773.t1
CP010929.2	maker	gene	229903	234074	.	-	.	ID=gene_05774;prediction_source=maker_S1_GTGAAA_L006:genemark-CP010929.2-processed-gene-2.94-mRNA-1
CP010929.2	maker	mRNA	229903	234074	.	-	.	ID=gene_05774.t1;Parent=gene_05774
CP010929.2	maker	exon	229903	231038	.	-	.	ID=gene_05774.t1.e1;Parent=gene_05774.t1
CP010929.2	maker	exon	231404	233694	.	-	.	ID=gene_05774.t1.e2;Parent=gene_05774.t1
CP010929.2	maker	exon	233779	234074	.	-	.	ID=gene_05774.t1.e3;Parent=gene_05774.t1
CP010929.2	maker	CDS	233779	233784	.	-	0	ID=gene_05774.t1.c1;Parent=gene_05774.t1
CP010929.2	maker	CDS	231404	233694	.	-	0	ID=gene_05774.t1.c2;Parent=gene_05774.t1
CP010929.2	maker	CDS	230108	231038	.	-	1	ID=gene_05774.t1.c3;Parent=gene_05774.t1
CP010929.2	maker	gene	234795	235901	.	+	.	ID=gene_05775;prediction_source=maker_S1_GTGAAA_L006:genemark-CP010929.2-processed-gene-2.79-mRNA-1
CP010929.2	maker	mRNA	234795	235901	.	+	.	ID=gene_05775.t1;Parent=gene_05775
CP010929.2	maker	exon	234795	235901	.	+	.	ID=gene_05775.t1.e1;Parent=gene_05775.t1
CP010929.2	maker	CDS	234795	235901	.	+	0	ID=gene_05775.t1.c1;Parent=gene_05775.t1
CP010929.2	maker	gene	236692	238848	.	-	.	ID=gene_05776;prediction_source=maker_S1_GTGAAA_L006:genemark-CP010929.2-processed-gene-2.95-mRNA-1
CP010929.2	maker	mRNA	236692	238848	.	-	.	ID=gene_05776.t1;Parent=gene_05776
CP010929.2	maker	exon	236692	238848	.	-	.	ID=gene_05776.t1.e1;Parent=gene_05776.t1
CP010929.2	maker	CDS	236692	238848	.	-	0	ID=gene_05776.t1.c1;Parent=gene_05776.t1
CP010929.2	maker	gene	239916	242858	.	+	.	ID=gene_05777;prediction_source=maker_S1_GTGAAA_L006:genemark-CP010929.2-processed-gene-2.80-mRNA-1
CP010929.2	maker	mRNA	239916	242858	.	+	.	ID=gene_05777.t1;Parent=gene_05777
CP010929.2	maker	exon	239916	242858	.	+	.	ID=gene_05777.t1.e1;Parent=gene_05777.t1
CP010929.2	maker	CDS	239916	242858	.	+	0	ID=gene_05777.t1.c1;Parent=gene_05777.t1
CP010929.2	maker	gene	242950	244774	.	-	.	ID=gene_05778;prediction_source=maker_S1_GTGAAA_L006:genemark-CP010929.2-processed-gene-2.96-mRNA-1
CP010929.2	maker	mRNA	242950	244774	.	-	.	ID=gene_05778.t1;Parent=gene_05778
CP010929.2	maker	exon	242950	244008	.	-	.	ID=gene_05778.t1.e1;Parent=gene_05778.t1
CP010929.2	maker	exon	244099	244152	.	-	.	ID=gene_05778.t1.e2;Parent=gene_05778.t1
CP010929.2	maker	exon	244279	244382	.	-	.	ID=gene_05778.t1.e3;Parent=gene_05778.t1
CP010929.2	maker	exon	244472	244533	.	-	.	ID=gene_05778.t1.e4;Parent=gene_05778.t1
CP010929.2	maker	exon	244629	244774	.	-	.	ID=gene_05778.t1.e5;Parent=gene_05778.t1
CP010929.2	maker	CDS	244629	244646	.	-	0	ID=gene_05778.t1.c1;Parent=gene_05778.t1
CP010929.2	maker	CDS	244472	244533	.	-	0	ID=gene_05778.t1.c2;Parent=gene_05778.t1
CP010929.2	maker	CDS	244279	244382	.	-	1	ID=gene_05778.t1.c3;Parent=gene_05778.t1
CP010929.2	maker	CDS	244099	244152	.	-	2	ID=gene_05778.t1.c4;Parent=gene_05778.t1
CP010929.2	maker	CDS	243188	244008	.	-	2	ID=gene_05778.t1.c5;Parent=gene_05778.t1
CP010929.2	maker	gene	245756	246461	.	+	.	ID=gene_05779;prediction_source=maker_S1_GTGAAA_L006:genemark-CP010929.2-processed-gene-2.81-mRNA-1
CP010929.2	maker	mRNA	245756	246461	.	+	.	ID=gene_05779.t1;Parent=gene_05779
CP010929.2	maker	exon	245756	245804	.	+	.	ID=gene_05779.t1.e1;Parent=gene_05779.t1
CP010929.2	maker	exon	245899	246461	.	+	.	ID=gene_05779.t1.e2;Parent=gene_05779.t1
CP010929.2	maker	CDS	245756	245804	.	+	0	ID=gene_05779.t1.c1;Parent=gene_05779.t1
CP010929.2	maker	CDS	245899	246461	.	+	2	ID=gene_05779.t1.c2;Parent=gene_05779.t1
CP010929.2	AUGUSTUS	gene	246578	248620	0.39	-	.	ID=gene_05780;prediction_source=augustus:CP010929.2.g119.t1
CP010929.2	AUGUSTUS	mRNA	246578	248620	0.39	-	.	ID=gene_05780.t1;Parent=gene_05780
CP010929.2	AUGUSTUS	exon	246578	247479	0.67	-	.	ID=gene_05780.t1.e1;Parent=gene_05780.t1
CP010929.2	AUGUSTUS	exon	247713	247735	0.94	-	.	ID=gene_05780.t1.e2;Parent=gene_05780.t1
CP010929.2	AUGUSTUS	exon	247944	248187	0.59	-	.	ID=gene_05780.t1.e3;Parent=gene_05780.t1
CP010929.2	AUGUSTUS	exon	248396	248494	1	-	.	ID=gene_05780.t1.e4;Parent=gene_05780.t1
CP010929.2	AUGUSTUS	exon	248611	248620	1	-	.	ID=gene_05780.t1.e5;Parent=gene_05780.t1
CP010929.2	AUGUSTUS	CDS	246578	247479	0.67	-	2	ID=gene_05780.t1.c1;Parent=gene_05780.t1
CP010929.2	AUGUSTUS	CDS	247713	247735	0.94	-	1	ID=gene_05780.t1.c2;Parent=gene_05780.t1
CP010929.2	AUGUSTUS	CDS	247944	248187	0.59	-	2	ID=gene_05780.t1.c3;Parent=gene_05780.t1
CP010929.2	AUGUSTUS	CDS	248396	248494	1	-	2	ID=gene_05780.t1.c4;Parent=gene_05780.t1
CP010929.2	AUGUSTUS	CDS	248611	248620	1	-	0	ID=gene_05780.t1.c5;Parent=gene_05780.t1
CP010929.2	maker	gene	250651	254290	.	+	.	ID=gene_05781;prediction_source=maker_S1_GTGAAA_L006:maker-CP010929.2-augustus-gene-2.5-mRNA-1
CP010929.2	maker	mRNA	250651	254290	.	+	.	ID=gene_05781.t1;Parent=gene_05781
CP010929.2	maker	exon	250651	250810	.	+	.	ID=gene_05781.t1.e1;Parent=gene_05781.t1
CP010929.2	maker	exon	250918	254290	.	+	.	ID=gene_05781.t1.e2;Parent=gene_05781.t1
CP010929.2	maker	CDS	250778	250810	.	+	0	ID=gene_05781.t1.c1;Parent=gene_05781.t1
CP010929.2	maker	CDS	250918	254109	.	+	0	ID=gene_05781.t1.c2;Parent=gene_05781.t1
CP010929.2	maker	gene	254411	256201	.	-	.	ID=gene_05782;prediction_source=maker_S1_GTGAAA_L006:genemark-CP010929.2-processed-gene-2.98-mRNA-1
CP010929.2	maker	mRNA	254411	256201	.	-	.	ID=gene_05782.t1;Parent=gene_05782
CP010929.2	maker	exon	254411	256201	.	-	.	ID=gene_05782.t1.e1;Parent=gene_05782.t1
CP010929.2	maker	CDS	254411	256201	.	-	0	ID=gene_05782.t1.c1;Parent=gene_05782.t1
CP010929.2	maker	gene	256548	257511	.	+	.	ID=gene_05783;prediction_source=maker_S1_GTGAAA_L006:genemark-CP010929.2-processed-gene-2.83-mRNA-1
CP010929.2	maker	mRNA	256548	257511	.	+	.	ID=gene_05783.t1;Parent=gene_05783
CP010929.2	maker	exon	256548	256922	.	+	.	ID=gene_05783.t1.e1;Parent=gene_05783.t1
CP010929.2	maker	exon	257046	257511	.	+	.	ID=gene_05783.t1.e2;Parent=gene_05783.t1
CP010929.2	maker	CDS	256720	256922	.	+	0	ID=gene_05783.t1.c1;Parent=gene_05783.t1
CP010929.2	maker	CDS	257046	257511	.	+	1	ID=gene_05783.t1.c2;Parent=gene_05783.t1
CP010929.2	maker	gene	257798	260287	.	-	.	ID=gene_05784;prediction_source=maker_S1_GTGAAA_L006:genemark-CP010929.2-processed-gene-2.99-mRNA-1
CP010929.2	maker	mRNA	257798	260287	.	-	.	ID=gene_05784.t1;Parent=gene_05784
CP010929.2	maker	exon	257798	260287	.	-	.	ID=gene_05784.t1.e1;Parent=gene_05784.t1
CP010929.2	maker	CDS	257798	260287	.	-	0	ID=gene_05784.t1.c1;Parent=gene_05784.t1
CP010929.2	maker	gene	260928	261677	.	+	.	ID=gene_05785;prediction_source=maker_S1_GTGAAA_L006:genemark-CP010929.2-processed-gene-2.84-mRNA-1
CP010929.2	maker	mRNA	260928	261677	.	+	.	ID=gene_05785.t1;Parent=gene_05785
CP010929.2	maker	exon	260928	261141	.	+	.	ID=gene_05785.t1.e1;Parent=gene_05785.t1
CP010929.2	maker	exon	261238	261677	.	+	.	ID=gene_05785.t1.e2;Parent=gene_05785.t1
CP010929.2	maker	CDS	261110	261141	.	+	0	ID=gene_05785.t1.c1;Parent=gene_05785.t1
CP010929.2	maker	CDS	261238	261562	.	+	1	ID=gene_05785.t1.c2;Parent=gene_05785.t1
CP010929.2	maker	gene	261805	262869	.	-	.	ID=gene_05786;prediction_source=maker_S1_GTGAAA_L006:genemark-CP010929.2-processed-gene-2.100-mRNA-1
CP010929.2	maker	mRNA	261805	262869	.	-	.	ID=gene_05786.t1;Parent=gene_05786
CP010929.2	maker	exon	261805	262869	.	-	.	ID=gene_05786.t1.e1;Parent=gene_05786.t1
CP010929.2	maker	CDS	261805	262869	.	-	0	ID=gene_05786.t1.c1;Parent=gene_05786.t1
CP010929.2	AUGUSTUS	gene	263495	265861	0.43	-	.	ID=gene_05787;prediction_source=augustus:CP010929.2.g129.t1
CP010929.2	AUGUSTUS	mRNA	263495	265861	0.43	-	.	ID=gene_05787.t1;Parent=gene_05787
CP010929.2	AUGUSTUS	exon	263495	265316	0.58	-	.	ID=gene_05787.t1.e1;Parent=gene_05787.t1
CP010929.2	AUGUSTUS	exon	265408	265617	0.87	-	.	ID=gene_05787.t1.e2;Parent=gene_05787.t1
CP010929.2	AUGUSTUS	exon	265767	265861	0.77	-	.	ID=gene_05787.t1.e3;Parent=gene_05787.t1
CP010929.2	AUGUSTUS	CDS	263495	265316	0.58	-	1	ID=gene_05787.t1.c1;Parent=gene_05787.t1
CP010929.2	AUGUSTUS	CDS	265408	265617	0.87	-	1	ID=gene_05787.t1.c2;Parent=gene_05787.t1
CP010929.2	AUGUSTUS	CDS	265767	265861	0.77	-	0	ID=gene_05787.t1.c3;Parent=gene_05787.t1
CP010929.2	maker	gene	266838	268826	.	-	.	ID=gene_05788;prediction_source=maker_S1_GTGAAA_L006:genemark-CP010929.2-processed-gene-2.102-mRNA-1
CP010929.2	maker	mRNA	266838	268826	.	-	.	ID=gene_05788.t1;Parent=gene_05788
CP010929.2	maker	exon	266838	268826	.	-	.	ID=gene_05788.t1.e1;Parent=gene_05788.t1
CP010929.2	maker	CDS	266838	268826	.	-	0	ID=gene_05788.t1.c1;Parent=gene_05788.t1
CP010929.2	maker	gene	269517	273081	.	+	.	ID=gene_05789;prediction_source=maker_S1_GTGAAA_L006:maker-CP010929.2-augustus-gene-2.11-mRNA-1
CP010929.2	maker	mRNA	269517	273081	.	+	.	ID=gene_05789.t1;Parent=gene_05789
CP010929.2	maker	exon	269517	269724	.	+	.	ID=gene_05789.t1.e1;Parent=gene_05789.t1
CP010929.2	maker	exon	269832	269884	.	+	.	ID=gene_05789.t1.e2;Parent=gene_05789.t1
CP010929.2	maker	exon	269993	270271	.	+	.	ID=gene_05789.t1.e3;Parent=gene_05789.t1
CP010929.2	maker	exon	270477	270707	.	+	.	ID=gene_05789.t1.e4;Parent=gene_05789.t1
CP010929.2	maker	exon	270763	273081	.	+	.	ID=gene_05789.t1.e5;Parent=gene_05789.t1
CP010929.2	maker	CDS	269634	269724	.	+	0	ID=gene_05789.t1.c1;Parent=gene_05789.t1
CP010929.2	maker	CDS	269832	269884	.	+	2	ID=gene_05789.t1.c2;Parent=gene_05789.t1
CP010929.2	maker	CDS	269993	270271	.	+	0	ID=gene_05789.t1.c3;Parent=gene_05789.t1
CP010929.2	maker	CDS	270477	270707	.	+	0	ID=gene_05789.t1.c4;Parent=gene_05789.t1
CP010929.2	maker	CDS	270763	273081	.	+	0	ID=gene_05789.t1.c5;Parent=gene_05789.t1
CP010929.2	maker	gene	273370	274335	.	-	.	ID=gene_05790;prediction_source=maker_S1_GTGAAA_L006:genemark-CP010929.2-processed-gene-2.103-mRNA-1
CP010929.2	maker	mRNA	273370	274335	.	-	.	ID=gene_05790.t1;Parent=gene_05790
CP010929.2	maker	exon	273370	274335	.	-	.	ID=gene_05790.t1.e1;Parent=gene_05790.t1
CP010929.2	maker	CDS	273370	274335	.	-	0	ID=gene_05790.t1.c1;Parent=gene_05790.t1
CP010929.2	maker	gene	278443	279612	.	+	.	ID=gene_05791;prediction_source=maker_S1_GTGAAA_L006:augustus_masked-CP010929.2-processed-gene-2.121-mRNA-1
CP010929.2	maker	mRNA	278443	279612	.	+	.	ID=gene_05791.t1;Parent=gene_05791
CP010929.2	maker	exon	278443	279612	.	+	.	ID=gene_05791.t1.e1;Parent=gene_05791.t1
CP010929.2	maker	CDS	278443	279612	.	+	0	ID=gene_05791.t1.c1;Parent=gene_05791.t1
CP010929.2	maker	gene	280220	283326	.	-	.	ID=gene_05792;prediction_source=maker_S1_GTGAAA_L006:genemark-CP010929.2-processed-gene-2.104-mRNA-1
CP010929.2	maker	mRNA	280220	283326	.	-	.	ID=gene_05792.t1;Parent=gene_05792
CP010929.2	maker	exon	280220	282336	.	-	.	ID=gene_05792.t1.e1;Parent=gene_05792.t1
CP010929.2	maker	exon	282451	283326	.	-	.	ID=gene_05792.t1.e2;Parent=gene_05792.t1
CP010929.2	maker	CDS	282451	283075	.	-	0	ID=gene_05792.t1.c1;Parent=gene_05792.t1
CP010929.2	maker	CDS	280220	282336	.	-	2	ID=gene_05792.t1.c2;Parent=gene_05792.t1
CP010929.2	AUGUSTUS	gene	284528	287571	0.51	+	.	ID=gene_05793;prediction_source=augustus:CP010929.2.g136.t1
CP010929.2	AUGUSTUS	mRNA	284528	287571	0.51	+	.	ID=gene_05793.t1;Parent=gene_05793
CP010929.2	AUGUSTUS	exon	284528	284617	0.52	+	.	ID=gene_05793.t1.e1;Parent=gene_05793.t1
CP010929.2	AUGUSTUS	exon	284821	287571	0.51	+	.	ID=gene_05793.t1.e2;Parent=gene_05793.t1
CP010929.2	AUGUSTUS	CDS	284528	284617	0.52	+	0	ID=gene_05793.t1.c1;Parent=gene_05793.t1
CP010929.2	AUGUSTUS	CDS	284821	287571	0.51	+	0	ID=gene_05793.t1.c2;Parent=gene_05793.t1
CP010929.2	maker	gene	288406	290577	.	+	.	ID=gene_05794;prediction_source=maker_S1_GTGAAA_L006:genemark-CP010929.2-processed-gene-3.35-mRNA-1
CP010929.2	maker	mRNA	288406	290577	.	+	.	ID=gene_05794.t1;Parent=gene_05794
CP010929.2	maker	exon	288406	290577	.	+	.	ID=gene_05794.t1.e1;Parent=gene_05794.t1
CP010929.2	maker	CDS	288406	290577	.	+	0	ID=gene_05794.t1.c1;Parent=gene_05794.t1
CP010929.2	AUGUSTUS	gene	290981	291999	0.7	+	.	ID=gene_05795;prediction_source=braker_S1_GTGAAA_L006:g703.t1
CP010929.2	AUGUSTUS	mRNA	290981	291999	0.7	+	.	ID=gene_05795.t1;Parent=gene_05795
CP010929.2	AUGUSTUS	exon	290981	291223	.	+	.	ID=gene_05795.t1.e1;Parent=gene_05795.t1
CP010929.2	AUGUSTUS	exon	291290	291769	.	+	.	ID=gene_05795.t1.e2;Parent=gene_05795.t1
CP010929.2	AUGUSTUS	exon	291868	291999	.	+	.	ID=gene_05795.t1.e3;Parent=gene_05795.t1
CP010929.2	AUGUSTUS	CDS	290981	291223	1	+	0	ID=gene_05795.t1.c1;Parent=gene_05795.t1
CP010929.2	AUGUSTUS	CDS	291290	291769	0.72	+	0	ID=gene_05795.t1.c2;Parent=gene_05795.t1
CP010929.2	AUGUSTUS	CDS	291868	291999	0.81	+	0	ID=gene_05795.t1.c3;Parent=gene_05795.t1
CP010929.2	maker	gene	292524	296873	.	-	.	ID=gene_05796;prediction_source=maker_S1_GTGAAA_L006:genemark-CP010929.2-processed-gene-3.38-mRNA-1
CP010929.2	maker	mRNA	292524	296873	.	-	.	ID=gene_05796.t1;Parent=gene_05796
CP010929.2	maker	exon	292524	296873	.	-	.	ID=gene_05796.t1.e1;Parent=gene_05796.t1
CP010929.2	maker	CDS	292524	296873	.	-	0	ID=gene_05796.t1.c1;Parent=gene_05796.t1
CP010929.2	maker	gene	297441	299423	.	+	.	ID=gene_05797;prediction_source=maker_S1_GTGAAA_L006:genemark-CP010929.2-processed-gene-3.37-mRNA-1
CP010929.2	maker	mRNA	297441	299423	.	+	.	ID=gene_05797.t1;Parent=gene_05797
CP010929.2	maker	exon	297441	299423	.	+	.	ID=gene_05797.t1.e1;Parent=gene_05797.t1
CP010929.2	maker	CDS	297441	299423	.	+	0	ID=gene_05797.t1.c1;Parent=gene_05797.t1
CP010929.2	maker	gene	299869	300348	.	-	.	ID=gene_05798;prediction_source=maker_S1_GTGAAA_L006:genemark-CP010929.2-processed-gene-3.39-mRNA-1
CP010929.2	maker	mRNA	299869	300348	.	-	.	ID=gene_05798.t1;Parent=gene_05798
CP010929.2	maker	exon	299869	300348	.	-	.	ID=gene_05798.t1.e1;Parent=gene_05798.t1
CP010929.2	maker	CDS	299869	300348	.	-	0	ID=gene_05798.t1.c1;Parent=gene_05798.t1
CP010929.2	maker	gene	301078	301998	.	-	.	ID=gene_05799;prediction_source=maker_S1_GTGAAA_L006:genemark-CP010929.2-processed-gene-3.54-mRNA-1
CP010929.2	maker	mRNA	301078	301998	.	-	.	ID=gene_05799.t1;Parent=gene_05799
CP010929.2	maker	exon	301078	301998	.	-	.	ID=gene_05799.t1.e1;Parent=gene_05799.t1
CP010929.2	maker	CDS	301078	301998	.	-	0	ID=gene_05799.t1.c1;Parent=gene_05799.t1
CP010929.2	AUGUSTUS	gene	302324	304577	1	+	.	ID=gene_05800;prediction_source=braker_S1_GTGAAA_L006:g708.t1
CP010929.2	AUGUSTUS	mRNA	302324	304577	1	+	.	ID=gene_05800.t1;Parent=gene_05800
CP010929.2	AUGUSTUS	exon	302324	302546	.	+	.	ID=gene_05800.t1.e1;Parent=gene_05800.t1
CP010929.2	AUGUSTUS	exon	302759	303330	.	+	.	ID=gene_05800.t1.e2;Parent=gene_05800.t1
CP010929.2	AUGUSTUS	exon	303405	304577	.	+	.	ID=gene_05800.t1.e3;Parent=gene_05800.t1
CP010929.2	AUGUSTUS	CDS	302324	302546	1	+	0	ID=gene_05800.t1.c1;Parent=gene_05800.t1
CP010929.2	AUGUSTUS	CDS	302759	303330	1	+	2	ID=gene_05800.t1.c2;Parent=gene_05800.t1
CP010929.2	AUGUSTUS	CDS	303405	304577	1	+	0	ID=gene_05800.t1.c3;Parent=gene_05800.t1
CP010929.2	maker	gene	304781	305995	.	-	.	ID=gene_05801;prediction_source=maker_S1_GTGAAA_L006:genemark-CP010929.2-processed-gene-3.55-mRNA-1
CP010929.2	maker	mRNA	304781	305995	.	-	.	ID=gene_05801.t1;Parent=gene_05801
CP010929.2	maker	exon	304781	305995	.	-	.	ID=gene_05801.t1.e1;Parent=gene_05801.t1
CP010929.2	maker	CDS	304781	305995	.	-	0	ID=gene_05801.t1.c1;Parent=gene_05801.t1
CP010929.2	maker	gene	306856	311193	.	+	.	ID=gene_05802;prediction_source=maker_S1_GTGAAA_L006:snap_masked-CP010929.2-processed-gene-3.76-mRNA-1
CP010929.2	maker	mRNA	306856	311193	.	+	.	ID=gene_05802.t1;Parent=gene_05802
CP010929.2	maker	exon	306856	311193	.	+	.	ID=gene_05802.t1.e1;Parent=gene_05802.t1
CP010929.2	maker	CDS	306856	311193	.	+	0	ID=gene_05802.t1.c1;Parent=gene_05802.t1
CP010929.2	maker	gene	312992	316008	.	+	.	ID=gene_05803;prediction_source=maker_S1_GTGAAA_L006:augustus_masked-CP010929.2-processed-gene-3.8-mRNA-1
CP010929.2	maker	mRNA	312992	316008	.	+	.	ID=gene_05803.t1;Parent=gene_05803
CP010929.2	maker	exon	312992	313078	.	+	.	ID=gene_05803.t1.e1;Parent=gene_05803.t1
CP010929.2	maker	exon	313178	313301	.	+	.	ID=gene_05803.t1.e2;Parent=gene_05803.t1
CP010929.2	maker	exon	313406	316008	.	+	.	ID=gene_05803.t1.e3;Parent=gene_05803.t1
CP010929.2	maker	CDS	312992	313078	.	+	0	ID=gene_05803.t1.c1;Parent=gene_05803.t1
CP010929.2	maker	CDS	313178	313301	.	+	0	ID=gene_05803.t1.c2;Parent=gene_05803.t1
CP010929.2	maker	CDS	313406	316008	.	+	2	ID=gene_05803.t1.c3;Parent=gene_05803.t1
CP010929.2	maker	gene	316235	317482	.	-	.	ID=gene_05804;prediction_source=maker_S1_GTGAAA_L006:snap_masked-CP010929.2-processed-gene-3.97-mRNA-1
CP010929.2	maker	mRNA	316235	317482	.	-	.	ID=gene_05804.t1;Parent=gene_05804
CP010929.2	maker	exon	316235	317482	.	-	.	ID=gene_05804.t1.e1;Parent=gene_05804.t1
CP010929.2	maker	CDS	316235	317482	.	-	0	ID=gene_05804.t1.c1;Parent=gene_05804.t1
CP010929.2	AUGUSTUS	gene	317932	318722	1	+	.	ID=gene_05805;prediction_source=braker_S1_GTGAAA_L006:g713.t1
CP010929.2	AUGUSTUS	mRNA	317932	318722	1	+	.	ID=gene_05805.t1;Parent=gene_05805
CP010929.2	AUGUSTUS	exon	317932	318561	.	+	.	ID=gene_05805.t1.e1;Parent=gene_05805.t1
CP010929.2	AUGUSTUS	exon	318675	318722	.	+	.	ID=gene_05805.t1.e2;Parent=gene_05805.t1
CP010929.2	AUGUSTUS	CDS	317932	318561	1	+	0	ID=gene_05805.t1.c1;Parent=gene_05805.t1
CP010929.2	AUGUSTUS	CDS	318675	318722	1	+	0	ID=gene_05805.t1.c2;Parent=gene_05805.t1
CP010929.2	AUGUSTUS	gene	319269	320951	1	+	.	ID=gene_05806;prediction_source=braker_S1_GTGAAA_L006:g714.t1
CP010929.2	AUGUSTUS	mRNA	319269	320951	1	+	.	ID=gene_05806.t1;Parent=gene_05806
CP010929.2	AUGUSTUS	exon	319269	320951	.	+	.	ID=gene_05806.t1.e1;Parent=gene_05806.t1
CP010929.2	AUGUSTUS	CDS	319269	320951	1	+	0	ID=gene_05806.t1.c1;Parent=gene_05806.t1
CP010929.2	maker	gene	321350	328363	.	-	.	ID=gene_05807;prediction_source=maker_S1_GTGAAA_L006:augustus_masked-CP010929.2-processed-gene-3.24-mRNA-1
CP010929.2	maker	mRNA	321350	328363	.	-	.	ID=gene_05807.t1;Parent=gene_05807
CP010929.2	maker	exon	321350	328363	.	-	.	ID=gene_05807.t1.e1;Parent=gene_05807.t1
CP010929.2	maker	CDS	321350	328363	.	-	0	ID=gene_05807.t1.c1;Parent=gene_05807.t1
CP010929.2	AUGUSTUS	gene	330354	332069	1	+	.	ID=gene_05808;prediction_source=braker_S1_GTGAAA_L006:g716.t1
CP010929.2	AUGUSTUS	mRNA	330354	332069	1	+	.	ID=gene_05808.t1;Parent=gene_05808
CP010929.2	AUGUSTUS	exon	330354	331311	.	+	.	ID=gene_05808.t1.e1;Parent=gene_05808.t1
CP010929.2	AUGUSTUS	exon	331408	331615	.	+	.	ID=gene_05808.t1.e2;Parent=gene_05808.t1
CP010929.2	AUGUSTUS	exon	331685	331958	.	+	.	ID=gene_05808.t1.e3;Parent=gene_05808.t1
CP010929.2	AUGUSTUS	exon	332052	332069	.	+	.	ID=gene_05808.t1.e4;Parent=gene_05808.t1
CP010929.2	AUGUSTUS	CDS	330354	331311	1	+	0	ID=gene_05808.t1.c1;Parent=gene_05808.t1
CP010929.2	AUGUSTUS	CDS	331408	331615	1	+	2	ID=gene_05808.t1.c2;Parent=gene_05808.t1
CP010929.2	AUGUSTUS	CDS	331685	331958	1	+	1	ID=gene_05808.t1.c3;Parent=gene_05808.t1
CP010929.2	AUGUSTUS	CDS	332052	332069	1	+	0	ID=gene_05808.t1.c4;Parent=gene_05808.t1
CP010929.2	AUGUSTUS	gene	332575	333505	0.98	+	.	ID=gene_05809;prediction_source=braker_S1_GTGAAA_L006:g717.t1
CP010929.2	AUGUSTUS	mRNA	332575	333505	0.98	+	.	ID=gene_05809.t1;Parent=gene_05809
CP010929.2	AUGUSTUS	exon	332575	332690	.	+	.	ID=gene_05809.t1.e1;Parent=gene_05809.t1
CP010929.2	AUGUSTUS	exon	332803	333505	.	+	.	ID=gene_05809.t1.e2;Parent=gene_05809.t1
CP010929.2	AUGUSTUS	CDS	332575	332690	1	+	0	ID=gene_05809.t1.c1;Parent=gene_05809.t1
CP010929.2	AUGUSTUS	CDS	332803	333505	0.98	+	1	ID=gene_05809.t1.c2;Parent=gene_05809.t1
CP010929.2	maker	gene	334008	335081	.	+	.	ID=gene_05810;prediction_source=maker_S1_GTGAAA_L006:genemark-CP010929.2-processed-gene-3.44-mRNA-1
CP010929.2	maker	mRNA	334008	335081	.	+	.	ID=gene_05810.t1;Parent=gene_05810
CP010929.2	maker	exon	334008	335081	.	+	.	ID=gene_05810.t1.e1;Parent=gene_05810.t1
CP010929.2	maker	CDS	334008	335081	.	+	0	ID=gene_05810.t1.c1;Parent=gene_05810.t1
CP010929.2	maker	gene	335274	337544	.	-	.	ID=gene_05811;prediction_source=maker_S1_GTGAAA_L006:genemark-CP010929.2-processed-gene-3.58-mRNA-1
CP010929.2	maker	mRNA	335274	337544	.	-	.	ID=gene_05811.t1;Parent=gene_05811
CP010929.2	maker	exon	335274	337544	.	-	.	ID=gene_05811.t1.e1;Parent=gene_05811.t1
CP010929.2	maker	CDS	335274	337544	.	-	0	ID=gene_05811.t1.c1;Parent=gene_05811.t1
CP010929.2	maker	gene	337919	338995	.	+	.	ID=gene_05812;prediction_source=maker_S1_GTGAAA_L006:genemark-CP010929.2-processed-gene-3.45-mRNA-1
CP010929.2	maker	mRNA	337919	338995	.	+	.	ID=gene_05812.t1;Parent=gene_05812
CP010929.2	maker	exon	337919	338995	.	+	.	ID=gene_05812.t1.e1;Parent=gene_05812.t1
CP010929.2	maker	CDS	337919	338995	.	+	0	ID=gene_05812.t1.c1;Parent=gene_05812.t1
CP010929.2	maker	gene	339183	339956	.	-	.	ID=gene_05813;prediction_source=maker_S1_GTGAAA_L006:augustus_masked-CP010929.2-processed-gene-3.26-mRNA-1
CP010929.2	maker	mRNA	339183	339956	.	-	.	ID=gene_05813.t1;Parent=gene_05813
CP010929.2	maker	exon	339183	339956	.	-	.	ID=gene_05813.t1.e1;Parent=gene_05813.t1
CP010929.2	maker	CDS	339183	339956	.	-	0	ID=gene_05813.t1.c1;Parent=gene_05813.t1
CP010929.2	maker	gene	340691	341908	.	-	.	ID=gene_05814;prediction_source=maker_S1_GTGAAA_L006:genemark-CP010929.2-processed-gene-3.59-mRNA-1
CP010929.2	maker	mRNA	340691	341908	.	-	.	ID=gene_05814.t1;Parent=gene_05814
CP010929.2	maker	exon	340691	341908	.	-	.	ID=gene_05814.t1.e1;Parent=gene_05814.t1
CP010929.2	maker	CDS	340691	341908	.	-	0	ID=gene_05814.t1.c1;Parent=gene_05814.t1
CP010929.2	maker	gene	342327	347009	.	-	.	ID=gene_05815;prediction_source=maker_S1_GTGAAA_L006:genemark-CP010929.2-processed-gene-3.60-mRNA-1
CP010929.2	maker	mRNA	342327	347009	.	-	.	ID=gene_05815.t1;Parent=gene_05815
CP010929.2	maker	exon	342327	347009	.	-	.	ID=gene_05815.t1.e1;Parent=gene_05815.t1
CP010929.2	maker	CDS	342327	347009	.	-	0	ID=gene_05815.t1.c1;Parent=gene_05815.t1
CP010929.2	maker	gene	348144	350846	.	+	.	ID=gene_05816;prediction_source=maker_S1_GTGAAA_L006:genemark-CP010929.2-processed-gene-3.46-mRNA-1
CP010929.2	maker	mRNA	348144	350846	.	+	.	ID=gene_05816.t1;Parent=gene_05816
CP010929.2	maker	exon	348144	350846	.	+	.	ID=gene_05816.t1.e1;Parent=gene_05816.t1
CP010929.2	maker	CDS	348144	350846	.	+	0	ID=gene_05816.t1.c1;Parent=gene_05816.t1
CP010929.2	maker	gene	351207	352694	.	+	.	ID=gene_05817;prediction_source=maker_S1_GTGAAA_L006:genemark-CP010929.2-processed-gene-3.47-mRNA-1
CP010929.2	maker	mRNA	351207	352694	.	+	.	ID=gene_05817.t1;Parent=gene_05817
CP010929.2	maker	exon	351207	352694	.	+	.	ID=gene_05817.t1.e1;Parent=gene_05817.t1
CP010929.2	maker	CDS	351207	352694	.	+	0	ID=gene_05817.t1.c1;Parent=gene_05817.t1
CP010929.2	maker	gene	352928	353626	.	-	.	ID=gene_05818;prediction_source=maker_S1_GTGAAA_L006:maker-CP010929.2-augustus-gene-3.122-mRNA-1
CP010929.2	maker	mRNA	352928	353626	.	-	.	ID=gene_05818.t1;Parent=gene_05818
CP010929.2	maker	exon	352928	352944	.	-	.	ID=gene_05818.t1.e1;Parent=gene_05818.t1
CP010929.2	maker	exon	353031	353168	.	-	.	ID=gene_05818.t1.e2;Parent=gene_05818.t1
CP010929.2	maker	exon	353263	353383	.	-	.	ID=gene_05818.t1.e3;Parent=gene_05818.t1
CP010929.2	maker	exon	353471	353626	.	-	.	ID=gene_05818.t1.e4;Parent=gene_05818.t1
CP010929.2	maker	CDS	352928	352944	.	-	2	ID=gene_05818.t1.c4;Parent=gene_05818.t1
CP010929.2	maker	CDS	353031	353168	.	-	2	ID=gene_05818.t1.c3;Parent=gene_05818.t1
CP010929.2	maker	CDS	353263	353383	.	-	0	ID=gene_05818.t1.c2;Parent=gene_05818.t1
CP010929.2	maker	CDS	353471	353626	.	-	0	ID=gene_05818.t1.c1;Parent=gene_05818.t1
CP010929.2	maker	gene	354238	354879	.	+	.	ID=gene_05819;prediction_source=maker_S1_GTGAAA_L006:genemark-CP010929.2-processed-gene-3.48-mRNA-1
CP010929.2	maker	mRNA	354238	354879	.	+	.	ID=gene_05819.t1;Parent=gene_05819
CP010929.2	maker	exon	354238	354879	.	+	.	ID=gene_05819.t1.e1;Parent=gene_05819.t1
CP010929.2	maker	CDS	354238	354879	.	+	0	ID=gene_05819.t1.c1;Parent=gene_05819.t1
CP010929.2	maker	gene	355189	356093	.	-	.	ID=gene_05820;prediction_source=maker_S1_GTGAAA_L006:genemark-CP010929.2-processed-gene-3.62-mRNA-1
CP010929.2	maker	mRNA	355189	356093	.	-	.	ID=gene_05820.t1;Parent=gene_05820
CP010929.2	maker	exon	355189	355419	.	-	.	ID=gene_05820.t1.e1;Parent=gene_05820.t1
CP010929.2	maker	exon	355587	356093	.	-	.	ID=gene_05820.t1.e2;Parent=gene_05820.t1
CP010929.2	maker	CDS	355587	356004	.	-	0	ID=gene_05820.t1.c1;Parent=gene_05820.t1
CP010929.2	maker	CDS	355349	355419	.	-	2	ID=gene_05820.t1.c2;Parent=gene_05820.t1
CP010929.2	maker	gene	356354	359521	.	+	.	ID=gene_05821;prediction_source=maker_S1_GTGAAA_L006:genemark-CP010929.2-processed-gene-3.49-mRNA-1
CP010929.2	maker	mRNA	356354	359521	.	+	.	ID=gene_05821.t1;Parent=gene_05821
CP010929.2	maker	exon	356354	359521	.	+	.	ID=gene_05821.t1.e1;Parent=gene_05821.t1
CP010929.2	maker	CDS	356354	359521	.	+	0	ID=gene_05821.t1.c1;Parent=gene_05821.t1
CP010929.2	maker	gene	359786	361732	.	-	.	ID=gene_05822;prediction_source=maker_S1_GTGAAA_L006:genemark-CP010929.2-processed-gene-3.63-mRNA-1
CP010929.2	maker	mRNA	359786	361732	.	-	.	ID=gene_05822.t1;Parent=gene_05822
CP010929.2	maker	exon	359786	361732	.	-	.	ID=gene_05822.t1.e1;Parent=gene_05822.t1
CP010929.2	maker	CDS	359786	361732	.	-	0	ID=gene_05822.t1.c1;Parent=gene_05822.t1
CP010929.2	maker	gene	362195	365479	.	-	.	ID=gene_05823;prediction_source=maker_S1_GTGAAA_L006:genemark-CP010929.2-processed-gene-3.64-mRNA-1
CP010929.2	maker	mRNA	362195	365479	.	-	.	ID=gene_05823.t1;Parent=gene_05823
CP010929.2	maker	exon	362195	365479	.	-	.	ID=gene_05823.t1.e1;Parent=gene_05823.t1
CP010929.2	maker	CDS	362195	365479	.	-	0	ID=gene_05823.t1.c1;Parent=gene_05823.t1
CP010929.2	maker	gene	366165	368273	.	+	.	ID=gene_05824;prediction_source=maker_S1_GTGAAA_L006:genemark-CP010929.2-processed-gene-3.50-mRNA-1
CP010929.2	maker	mRNA	366165	368273	.	+	.	ID=gene_05824.t1;Parent=gene_05824
CP010929.2	maker	exon	366165	368273	.	+	.	ID=gene_05824.t1.e1;Parent=gene_05824.t1
CP010929.2	maker	CDS	366165	368273	.	+	0	ID=gene_05824.t1.c1;Parent=gene_05824.t1
CP010929.2	maker	gene	368411	369268	.	-	.	ID=gene_05825;prediction_source=maker_S1_GTGAAA_L006:snap_masked-CP010929.2-processed-gene-3.105-mRNA-1
CP010929.2	maker	mRNA	368411	369268	.	-	.	ID=gene_05825.t1;Parent=gene_05825
CP010929.2	maker	exon	368411	369268	.	-	.	ID=gene_05825.t1.e1;Parent=gene_05825.t1
CP010929.2	maker	CDS	368411	369268	.	-	0	ID=gene_05825.t1.c1;Parent=gene_05825.t1
CP010929.2	maker	gene	370515	371678	.	-	.	ID=gene_05826;prediction_source=maker_S1_GTGAAA_L006:genemark-CP010929.2-processed-gene-3.66-mRNA-1
CP010929.2	maker	mRNA	370515	371678	.	-	.	ID=gene_05826.t1;Parent=gene_05826
CP010929.2	maker	exon	370515	370641	.	-	.	ID=gene_05826.t1.e1;Parent=gene_05826.t1
CP010929.2	maker	exon	370751	370853	.	-	.	ID=gene_05826.t1.e2;Parent=gene_05826.t1
CP010929.2	maker	exon	370961	371160	.	-	.	ID=gene_05826.t1.e3;Parent=gene_05826.t1
CP010929.2	maker	exon	371253	371314	.	-	.	ID=gene_05826.t1.e4;Parent=gene_05826.t1
CP010929.2	maker	exon	371437	371678	.	-	.	ID=gene_05826.t1.e5;Parent=gene_05826.t1
CP010929.2	maker	CDS	371437	371527	.	-	0	ID=gene_05826.t1.c1;Parent=gene_05826.t1
CP010929.2	maker	CDS	371253	371314	.	-	2	ID=gene_05826.t1.c2;Parent=gene_05826.t1
CP010929.2	maker	CDS	370961	371160	.	-	0	ID=gene_05826.t1.c3;Parent=gene_05826.t1
CP010929.2	maker	CDS	370751	370853	.	-	1	ID=gene_05826.t1.c4;Parent=gene_05826.t1
CP010929.2	maker	CDS	370621	370641	.	-	0	ID=gene_05826.t1.c5;Parent=gene_05826.t1
CP010929.2	maker	gene	372374	374323	.	-	.	ID=gene_05827;prediction_source=maker_S1_GTGAAA_L006:genemark-CP010929.2-processed-gene-3.67-mRNA-1
CP010929.2	maker	mRNA	372374	374323	.	-	.	ID=gene_05827.t1;Parent=gene_05827
CP010929.2	maker	exon	372374	374323	.	-	.	ID=gene_05827.t1.e1;Parent=gene_05827.t1
CP010929.2	maker	CDS	372374	374323	.	-	0	ID=gene_05827.t1.c1;Parent=gene_05827.t1
CP010929.2	maker	gene	375291	377414	.	+	.	ID=gene_05828;prediction_source=maker_S1_GTGAAA_L006:genemark-CP010929.2-processed-gene-3.51-mRNA-1
CP010929.2	maker	mRNA	375291	377414	.	+	.	ID=gene_05828.t1;Parent=gene_05828
CP010929.2	maker	exon	375291	377414	.	+	.	ID=gene_05828.t1.e1;Parent=gene_05828.t1
CP010929.2	maker	CDS	375291	377414	.	+	0	ID=gene_05828.t1.c1;Parent=gene_05828.t1
CP010929.2	maker	gene	384004	386268	.	+	.	ID=gene_05829;prediction_source=maker_S1_GTGAAA_L006:augustus_masked-CP010929.2-processed-gene-3.19-mRNA-1
CP010929.2	maker	mRNA	384004	386268	.	+	.	ID=gene_05829.t1;Parent=gene_05829
CP010929.2	maker	exon	384004	384312	.	+	.	ID=gene_05829.t1.e1;Parent=gene_05829.t1
CP010929.2	maker	exon	384414	384489	.	+	.	ID=gene_05829.t1.e2;Parent=gene_05829.t1
CP010929.2	maker	exon	384557	384841	.	+	.	ID=gene_05829.t1.e3;Parent=gene_05829.t1
CP010929.2	maker	exon	385211	385334	.	+	.	ID=gene_05829.t1.e4;Parent=gene_05829.t1
CP010929.2	maker	exon	385428	385530	.	+	.	ID=gene_05829.t1.e5;Parent=gene_05829.t1
CP010929.2	maker	exon	385879	385959	.	+	.	ID=gene_05829.t1.e6;Parent=gene_05829.t1
CP010929.2	maker	exon	386065	386268	.	+	.	ID=gene_05829.t1.e7;Parent=gene_05829.t1
CP010929.2	maker	CDS	384004	384312	.	+	0	ID=gene_05829.t1.c1;Parent=gene_05829.t1
CP010929.2	maker	CDS	384414	384489	.	+	0	ID=gene_05829.t1.c2;Parent=gene_05829.t1
CP010929.2	maker	CDS	384557	384841	.	+	2	ID=gene_05829.t1.c3;Parent=gene_05829.t1
CP010929.2	maker	CDS	385211	385334	.	+	2	ID=gene_05829.t1.c4;Parent=gene_05829.t1
CP010929.2	maker	CDS	385428	385530	.	+	1	ID=gene_05829.t1.c5;Parent=gene_05829.t1
CP010929.2	maker	CDS	385879	385959	.	+	0	ID=gene_05829.t1.c6;Parent=gene_05829.t1
CP010929.2	maker	CDS	386065	386268	.	+	0	ID=gene_05829.t1.c7;Parent=gene_05829.t1
CP010929.2	maker	gene	390127	390573	.	+	.	ID=gene_05830;prediction_source=maker_S1_GTGAAA_L006:augustus_masked-CP010929.2-processed-gene-3.20-mRNA-1
CP010929.2	maker	mRNA	390127	390573	.	+	.	ID=gene_05830.t1;Parent=gene_05830
CP010929.2	maker	exon	390127	390573	.	+	.	ID=gene_05830.t1.e1;Parent=gene_05830.t1
CP010929.2	maker	CDS	390127	390573	.	+	0	ID=gene_05830.t1.c1;Parent=gene_05830.t1
CP010929.2	maker	gene	393265	395004	.	-	.	ID=gene_05831;prediction_source=maker_S1_GTGAAA_L006:genemark-CP010929.2-processed-gene-4.41-mRNA-1
CP010929.2	maker	mRNA	393265	395004	.	-	.	ID=gene_05831.t1;Parent=gene_05831
CP010929.2	maker	exon	393265	395004	.	-	.	ID=gene_05831.t1.e1;Parent=gene_05831.t1
CP010929.2	maker	CDS	393265	395004	.	-	0	ID=gene_05831.t1.c1;Parent=gene_05831.t1
CP010929.2	maker	gene	395317	396354	.	+	.	ID=gene_05832;prediction_source=maker_S1_GTGAAA_L006:maker-CP010929.2-augustus-gene-4.120-mRNA-1
CP010929.2	maker	mRNA	395317	396354	.	+	.	ID=gene_05832.t1;Parent=gene_05832
CP010929.2	maker	exon	395317	396048	.	+	.	ID=gene_05832.t1.e1;Parent=gene_05832.t1
CP010929.2	maker	exon	396165	396354	.	+	.	ID=gene_05832.t1.e2;Parent=gene_05832.t1
CP010929.2	maker	CDS	395364	396048	.	+	0	ID=gene_05832.t1.c1;Parent=gene_05832.t1
CP010929.2	maker	CDS	396165	396241	.	+	2	ID=gene_05832.t1.c2;Parent=gene_05832.t1
CP010929.2	maker	gene	396393	398267	.	-	.	ID=gene_05833;prediction_source=maker_S1_GTGAAA_L006:genemark-CP010929.2-processed-gene-4.42-mRNA-1
CP010929.2	maker	mRNA	396393	398267	.	-	.	ID=gene_05833.t1;Parent=gene_05833
CP010929.2	maker	exon	396393	398267	.	-	.	ID=gene_05833.t1.e1;Parent=gene_05833.t1
CP010929.2	maker	CDS	396393	398267	.	-	0	ID=gene_05833.t1.c1;Parent=gene_05833.t1
CP010929.2	maker	gene	399133	401982	.	+	.	ID=gene_05834;prediction_source=maker_S1_GTGAAA_L006:genemark-CP010929.2-processed-gene-4.40-mRNA-1
CP010929.2	maker	mRNA	399133	401982	.	+	.	ID=gene_05834.t1;Parent=gene_05834
CP010929.2	maker	exon	399133	401982	.	+	.	ID=gene_05834.t1.e1;Parent=gene_05834.t1
CP010929.2	maker	CDS	399133	401982	.	+	0	ID=gene_05834.t1.c1;Parent=gene_05834.t1
CP010929.2	maker	gene	402147	403464	.	-	.	ID=gene_05835;prediction_source=maker_S1_GTGAAA_L006:genemark-CP010929.2-processed-gene-4.60-mRNA-1
CP010929.2	maker	mRNA	402147	403464	.	-	.	ID=gene_05835.t1;Parent=gene_05835
CP010929.2	maker	exon	402147	402343	.	-	.	ID=gene_05835.t1.e1;Parent=gene_05835.t1
CP010929.2	maker	exon	402437	403464	.	-	.	ID=gene_05835.t1.e2;Parent=gene_05835.t1
CP010929.2	maker	CDS	402437	403380	.	-	0	ID=gene_05835.t1.c1;Parent=gene_05835.t1
CP010929.2	maker	CDS	402253	402343	.	-	1	ID=gene_05835.t1.c2;Parent=gene_05835.t1
CP010929.2	maker	gene	403707	405869	.	-	.	ID=gene_05836;prediction_source=maker_S1_GTGAAA_L006:genemark-CP010929.2-processed-gene-4.61-mRNA-1
CP010929.2	maker	mRNA	403707	405869	.	-	.	ID=gene_05836.t1;Parent=gene_05836
CP010929.2	maker	exon	403707	405869	.	-	.	ID=gene_05836.t1.e1;Parent=gene_05836.t1
CP010929.2	maker	CDS	403707	405869	.	-	0	ID=gene_05836.t1.c1;Parent=gene_05836.t1
CP010929.2	maker	gene	406540	406932	.	-	.	ID=gene_05837;prediction_source=maker_S1_GTGAAA_L006:genemark-CP010929.2-processed-gene-4.62-mRNA-1
CP010929.2	maker	mRNA	406540	406932	.	-	.	ID=gene_05837.t1;Parent=gene_05837
CP010929.2	maker	exon	406540	406932	.	-	.	ID=gene_05837.t1.e1;Parent=gene_05837.t1
CP010929.2	maker	CDS	406540	406932	.	-	0	ID=gene_05837.t1.c1;Parent=gene_05837.t1
CP010929.2	maker	gene	408014	409074	.	+	.	ID=gene_05838;prediction_source=maker_S1_GTGAAA_L006:genemark-CP010929.2-processed-gene-4.43-mRNA-1
CP010929.2	maker	mRNA	408014	409074	.	+	.	ID=gene_05838.t1;Parent=gene_05838
CP010929.2	maker	exon	408014	408097	.	+	.	ID=gene_05838.t1.e1;Parent=gene_05838.t1
CP010929.2	maker	exon	408353	409074	.	+	.	ID=gene_05838.t1.e2;Parent=gene_05838.t1
CP010929.2	maker	CDS	408014	408097	.	+	0	ID=gene_05838.t1.c1;Parent=gene_05838.t1
CP010929.2	maker	CDS	408353	408664	.	+	0	ID=gene_05838.t1.c2;Parent=gene_05838.t1
CP010929.2	maker	gene	409587	410807	.	-	.	ID=gene_05839;prediction_source=maker_S1_GTGAAA_L006:genemark-CP010929.2-processed-gene-4.63-mRNA-1
CP010929.2	maker	mRNA	409587	410807	.	-	.	ID=gene_05839.t1;Parent=gene_05839
CP010929.2	maker	exon	409587	410572	.	-	.	ID=gene_05839.t1.e1;Parent=gene_05839.t1
CP010929.2	maker	exon	410665	410807	.	-	.	ID=gene_05839.t1.e2;Parent=gene_05839.t1
CP010929.2	maker	CDS	410665	410697	.	-	0	ID=gene_05839.t1.c1;Parent=gene_05839.t1
CP010929.2	maker	CDS	409610	410572	.	-	0	ID=gene_05839.t1.c2;Parent=gene_05839.t1
CP010929.2	maker	gene	411070	413202	.	+	.	ID=gene_05840;prediction_source=maker_S1_GTGAAA_L006:snap_masked-CP010929.2-processed-gene-4.82-mRNA-1
CP010929.2	maker	mRNA	411070	413202	.	+	.	ID=gene_05840.t1;Parent=gene_05840
CP010929.2	maker	exon	411070	413202	.	+	.	ID=gene_05840.t1.e1;Parent=gene_05840.t1
CP010929.2	maker	CDS	411070	413202	.	+	0	ID=gene_05840.t1.c1;Parent=gene_05840.t1
CP010929.2	maker	gene	413332	414048	.	-	.	ID=gene_05841;prediction_source=maker_S1_GTGAAA_L006:genemark-CP010929.2-processed-gene-4.64-mRNA-1
CP010929.2	maker	mRNA	413332	414048	.	-	.	ID=gene_05841.t1;Parent=gene_05841
CP010929.2	maker	exon	413332	413485	.	-	.	ID=gene_05841.t1.e1;Parent=gene_05841.t1
CP010929.2	maker	exon	413582	413642	.	-	.	ID=gene_05841.t1.e2;Parent=gene_05841.t1
CP010929.2	maker	exon	413733	414048	.	-	.	ID=gene_05841.t1.e3;Parent=gene_05841.t1
CP010929.2	maker	CDS	413332	413485	.	-	1	ID=gene_05841.t1.c3;Parent=gene_05841.t1
CP010929.2	maker	CDS	413582	413642	.	-	2	ID=gene_05841.t1.c2;Parent=gene_05841.t1
CP010929.2	maker	CDS	413733	414048	.	-	0	ID=gene_05841.t1.c1;Parent=gene_05841.t1
CP010929.2	maker	gene	414516	422035	.	-	.	ID=gene_05842;prediction_source=maker_S1_GTGAAA_L006:genemark-CP010929.2-processed-gene-4.65-mRNA-1
CP010929.2	maker	mRNA	414516	422035	.	-	.	ID=gene_05842.t1;Parent=gene_05842
CP010929.2	maker	exon	414516	421397	.	-	.	ID=gene_05842.t1.e1;Parent=gene_05842.t1
CP010929.2	maker	exon	421489	422035	.	-	.	ID=gene_05842.t1.e2;Parent=gene_05842.t1
CP010929.2	maker	CDS	421489	421528	.	-	0	ID=gene_05842.t1.c1;Parent=gene_05842.t1
CP010929.2	maker	CDS	414886	421397	.	-	2	ID=gene_05842.t1.c2;Parent=gene_05842.t1
CP010929.2	maker	gene	424496	426941	.	+	.	ID=gene_05843;prediction_source=maker_S1_GTGAAA_L006:genemark-CP010929.2-processed-gene-4.45-mRNA-1
CP010929.2	maker	mRNA	424496	426941	.	+	.	ID=gene_05843.t1;Parent=gene_05843
CP010929.2	maker	exon	424496	424897	.	+	.	ID=gene_05843.t1.e1;Parent=gene_05843.t1
CP010929.2	maker	exon	424993	425927	.	+	.	ID=gene_05843.t1.e2;Parent=gene_05843.t1
CP010929.2	maker	exon	426025	426237	.	+	.	ID=gene_05843.t1.e3;Parent=gene_05843.t1
CP010929.2	maker	exon	426338	426941	.	+	.	ID=gene_05843.t1.e4;Parent=gene_05843.t1
CP010929.2	maker	CDS	424630	424897	.	+	0	ID=gene_05843.t1.c1;Parent=gene_05843.t1
CP010929.2	maker	CDS	424993	425927	.	+	2	ID=gene_05843.t1.c2;Parent=gene_05843.t1
CP010929.2	maker	CDS	426025	426237	.	+	0	ID=gene_05843.t1.c3;Parent=gene_05843.t1
CP010929.2	maker	CDS	426338	426745	.	+	0	ID=gene_05843.t1.c4;Parent=gene_05843.t1
CP010929.2	maker	gene	427496	429347	.	+	.	ID=gene_05844;prediction_source=maker_S1_GTGAAA_L006:genemark-CP010929.2-processed-gene-4.46-mRNA-1
CP010929.2	maker	mRNA	427496	429347	.	+	.	ID=gene_05844.t1;Parent=gene_05844
CP010929.2	maker	exon	427496	427697	.	+	.	ID=gene_05844.t1.e1;Parent=gene_05844.t1
CP010929.2	maker	exon	428319	429347	.	+	.	ID=gene_05844.t1.e2;Parent=gene_05844.t1
CP010929.2	maker	CDS	427632	427697	.	+	0	ID=gene_05844.t1.c1;Parent=gene_05844.t1
CP010929.2	maker	CDS	428319	429212	.	+	0	ID=gene_05844.t1.c2;Parent=gene_05844.t1
CP010929.2	maker	gene	430430	430765	.	-	.	ID=gene_05845;prediction_source=maker_S1_GTGAAA_L006:genemark-CP010929.2-processed-gene-4.66-mRNA-1
CP010929.2	maker	mRNA	430430	430765	.	-	.	ID=gene_05845.t1;Parent=gene_05845
CP010929.2	maker	exon	430430	430765	.	-	.	ID=gene_05845.t1.e1;Parent=gene_05845.t1
CP010929.2	maker	CDS	430430	430765	.	-	0	ID=gene_05845.t1.c1;Parent=gene_05845.t1
CP010929.2	maker	gene	432282	433203	.	+	.	ID=gene_05846;prediction_source=maker_S1_GTGAAA_L006:genemark-CP010929.2-processed-gene-4.47-mRNA-1
CP010929.2	maker	mRNA	432282	433203	.	+	.	ID=gene_05846.t1;Parent=gene_05846
CP010929.2	maker	exon	432282	432313	.	+	.	ID=gene_05846.t1.e1;Parent=gene_05846.t1
CP010929.2	maker	exon	432400	433203	.	+	.	ID=gene_05846.t1.e2;Parent=gene_05846.t1
CP010929.2	maker	CDS	432282	432313	.	+	0	ID=gene_05846.t1.c1;Parent=gene_05846.t1
CP010929.2	maker	CDS	432400	432850	.	+	1	ID=gene_05846.t1.c2;Parent=gene_05846.t1
CP010929.2	maker	gene	433352	435013	.	-	.	ID=gene_05847;prediction_source=maker_S1_GTGAAA_L006:genemark-CP010929.2-processed-gene-4.67-mRNA-1
CP010929.2	maker	mRNA	433352	435013	.	-	.	ID=gene_05847.t1;Parent=gene_05847
CP010929.2	maker	exon	433352	434621	.	-	.	ID=gene_05847.t1.e1;Parent=gene_05847.t1
CP010929.2	maker	exon	434906	435013	.	-	.	ID=gene_05847.t1.e2;Parent=gene_05847.t1
CP010929.2	maker	CDS	434906	434908	.	-	0	ID=gene_05847.t1.c1;Parent=gene_05847.t1
CP010929.2	maker	CDS	433728	434621	.	-	0	ID=gene_05847.t1.c2;Parent=gene_05847.t1
CP010929.2	maker	gene	435979	437190	.	+	.	ID=gene_05848;prediction_source=maker_S1_GTGAAA_L006:augustus_masked-CP010929.2-processed-gene-4.9-mRNA-1
CP010929.2	maker	mRNA	435979	437190	.	+	.	ID=gene_05848.t1;Parent=gene_05848
CP010929.2	maker	exon	435979	436055	.	+	.	ID=gene_05848.t1.e1;Parent=gene_05848.t1
CP010929.2	maker	exon	436653	437190	.	+	.	ID=gene_05848.t1.e2;Parent=gene_05848.t1
CP010929.2	maker	CDS	435979	436055	.	+	0	ID=gene_05848.t1.c1;Parent=gene_05848.t1
CP010929.2	maker	CDS	436653	437190	.	+	1	ID=gene_05848.t1.c2;Parent=gene_05848.t1
CP010929.2	maker	gene	437733	439097	.	-	.	ID=gene_05849;prediction_source=maker_S1_GTGAAA_L006:augustus_masked-CP010929.2-processed-gene-4.29-mRNA-1
CP010929.2	maker	mRNA	437733	439097	.	-	.	ID=gene_05849.t1;Parent=gene_05849
CP010929.2	maker	exon	438693	439097	.	-	.	ID=gene_05849.t1.e1;Parent=gene_05849.t1
CP010929.2	maker	exon	437733	438338	.	-	.	ID=gene_05849.t1.e2;Parent=gene_05849.t1
CP010929.2	maker	CDS	438693	439097	.	-	0	ID=gene_05849.t1.c1;Parent=gene_05849.t1
CP010929.2	maker	CDS	437733	438338	.	-	0	ID=gene_05849.t1.c2;Parent=gene_05849.t1
CP010929.2	maker	gene	439661	440746	.	-	.	ID=gene_05850;prediction_source=maker_S1_GTGAAA_L006:snap_masked-CP010929.2-processed-gene-4.111-mRNA-1
CP010929.2	maker	mRNA	439661	440746	.	-	.	ID=gene_05850.t1;Parent=gene_05850
CP010929.2	maker	exon	439661	440746	.	-	.	ID=gene_05850.t1.e1;Parent=gene_05850.t1
CP010929.2	maker	CDS	439661	440746	.	-	0	ID=gene_05850.t1.c1;Parent=gene_05850.t1
CP010929.2	maker	gene	440981	441820	.	+	.	ID=gene_05851;prediction_source=maker_S1_GTGAAA_L006:snap_masked-CP010929.2-processed-gene-4.88-mRNA-1
CP010929.2	maker	mRNA	440981	441820	.	+	.	ID=gene_05851.t1;Parent=gene_05851
CP010929.2	maker	exon	440981	441820	.	+	.	ID=gene_05851.t1.e1;Parent=gene_05851.t1
CP010929.2	maker	CDS	440981	441820	.	+	0	ID=gene_05851.t1.c1;Parent=gene_05851.t1
CP010929.2	maker	gene	443502	444512	.	+	.	ID=gene_05852;prediction_source=maker_S1_GTGAAA_L006:genemark-CP010929.2-processed-gene-4.50-mRNA-1
CP010929.2	maker	mRNA	443502	444512	.	+	.	ID=gene_05852.t1;Parent=gene_05852
CP010929.2	maker	exon	443502	444512	.	+	.	ID=gene_05852.t1.e1;Parent=gene_05852.t1
CP010929.2	maker	CDS	443502	444512	.	+	0	ID=gene_05852.t1.c1;Parent=gene_05852.t1
CP010929.2	AUGUSTUS	gene	446964	450798	0.22	-	.	ID=gene_05853;prediction_source=braker_S1_GTGAAA_L006:g757.t1
CP010929.2	AUGUSTUS	mRNA	446964	450798	0.22	-	.	ID=gene_05853.t1;Parent=gene_05853
CP010929.2	AUGUSTUS	exon	446964	447103	.	-	.	ID=gene_05853.t1.e1;Parent=gene_05853.t1
CP010929.2	AUGUSTUS	exon	447669	450798	.	-	.	ID=gene_05853.t1.e2;Parent=gene_05853.t1
CP010929.2	AUGUSTUS	CDS	446964	447103	0.42	-	2	ID=gene_05853.t1.c1;Parent=gene_05853.t1
CP010929.2	AUGUSTUS	CDS	447669	450798	0.23	-	0	ID=gene_05853.t1.c2;Parent=gene_05853.t1
CP010929.2	maker	gene	451223	452710	.	-	.	ID=gene_05854;prediction_source=maker_S1_GTGAAA_L006:genemark-CP010929.2-processed-gene-4.70-mRNA-1
CP010929.2	maker	mRNA	451223	452710	.	-	.	ID=gene_05854.t1;Parent=gene_05854
CP010929.2	maker	exon	451223	452710	.	-	.	ID=gene_05854.t1.e1;Parent=gene_05854.t1
CP010929.2	maker	CDS	451223	452710	.	-	0	ID=gene_05854.t1.c1;Parent=gene_05854.t1
CP010929.2	maker	gene	453005	455012	.	+	.	ID=gene_05855;prediction_source=maker_S1_GTGAAA_L006:genemark-CP010929.2-processed-gene-4.51-mRNA-1
CP010929.2	maker	mRNA	453005	455012	.	+	.	ID=gene_05855.t1;Parent=gene_05855
CP010929.2	maker	exon	453005	454674	.	+	.	ID=gene_05855.t1.e1;Parent=gene_05855.t1
CP010929.2	maker	exon	454764	455012	.	+	.	ID=gene_05855.t1.e2;Parent=gene_05855.t1
CP010929.2	maker	CDS	453049	454674	.	+	0	ID=gene_05855.t1.c1;Parent=gene_05855.t1
CP010929.2	maker	CDS	454764	454919	.	+	0	ID=gene_05855.t1.c2;Parent=gene_05855.t1
CP010929.2	maker	gene	455315	455602	.	+	.	ID=gene_05856;prediction_source=maker_S1_GTGAAA_L006:snap_masked-CP010929.2-processed-gene-4.91-mRNA-1
CP010929.2	maker	mRNA	455315	455602	.	+	.	ID=gene_05856.t1;Parent=gene_05856
CP010929.2	maker	exon	455315	455602	.	+	.	ID=gene_05856.t1.e1;Parent=gene_05856.t1
CP010929.2	maker	CDS	455315	455602	.	+	0	ID=gene_05856.t1.c1;Parent=gene_05856.t1
CP010929.2	maker	gene	455679	456644	.	+	.	ID=gene_05857;prediction_source=maker_S1_GTGAAA_L006:snap_masked-CP010929.2-processed-gene-4.92-mRNA-1
CP010929.2	maker	mRNA	455679	456644	.	+	.	ID=gene_05857.t1;Parent=gene_05857
CP010929.2	maker	exon	455679	456644	.	+	.	ID=gene_05857.t1.e1;Parent=gene_05857.t1
CP010929.2	maker	CDS	455679	456644	.	+	0	ID=gene_05857.t1.c1;Parent=gene_05857.t1
CP010929.2	maker	gene	461556	461786	.	+	.	ID=gene_05858;prediction_source=maker_S1_GTGAAA_L006:snap_masked-CP010929.2-processed-gene-4.93-mRNA-1
CP010929.2	maker	mRNA	461556	461786	.	+	.	ID=gene_05858.t1;Parent=gene_05858
CP010929.2	maker	exon	461556	461786	.	+	.	ID=gene_05858.t1.e1;Parent=gene_05858.t1
CP010929.2	maker	CDS	461556	461786	.	+	0	ID=gene_05858.t1.c1;Parent=gene_05858.t1
CP010929.2	maker	gene	462014	462259	.	-	.	ID=gene_05859;prediction_source=maker_S1_GTGAAA_L006:snap_masked-CP010929.2-processed-gene-4.114-mRNA-1
CP010929.2	maker	mRNA	462014	462259	.	-	.	ID=gene_05859.t1;Parent=gene_05859
CP010929.2	maker	exon	462014	462259	.	-	.	ID=gene_05859.t1.e1;Parent=gene_05859.t1
CP010929.2	maker	CDS	462014	462259	.	-	0	ID=gene_05859.t1.c1;Parent=gene_05859.t1
CP010929.2	maker	gene	462351	464000	.	+	.	ID=gene_05860;prediction_source=maker_S1_GTGAAA_L006:snap_masked-CP010929.2-processed-gene-4.94-mRNA-1
CP010929.2	maker	mRNA	462351	464000	.	+	.	ID=gene_05860.t1;Parent=gene_05860
CP010929.2	maker	exon	462351	464000	.	+	.	ID=gene_05860.t1.e1;Parent=gene_05860.t1
CP010929.2	maker	CDS	462351	464000	.	+	0	ID=gene_05860.t1.c1;Parent=gene_05860.t1
CP010929.2	maker	gene	464236	465855	.	-	.	ID=gene_05861;prediction_source=maker_S1_GTGAAA_L006:genemark-CP010929.2-processed-gene-4.71-mRNA-1
CP010929.2	maker	mRNA	464236	465855	.	-	.	ID=gene_05861.t1;Parent=gene_05861
CP010929.2	maker	exon	464236	465855	.	-	.	ID=gene_05861.t1.e1;Parent=gene_05861.t1
CP010929.2	maker	CDS	464236	465855	.	-	0	ID=gene_05861.t1.c1;Parent=gene_05861.t1
CP010929.2	maker	gene	466768	467646	.	+	.	ID=gene_05862;prediction_source=maker_S1_GTGAAA_L006:genemark-CP010929.2-processed-gene-4.54-mRNA-1
CP010929.2	maker	mRNA	466768	467646	.	+	.	ID=gene_05862.t1;Parent=gene_05862
CP010929.2	maker	exon	466768	466769	.	+	.	ID=gene_05862.t1.e1;Parent=gene_05862.t1
CP010929.2	maker	exon	466847	467364	.	+	.	ID=gene_05862.t1.e2;Parent=gene_05862.t1
CP010929.2	maker	exon	467447	467646	.	+	.	ID=gene_05862.t1.e3;Parent=gene_05862.t1
CP010929.2	maker	CDS	466768	466769	.	+	0	ID=gene_05862.t1.c1;Parent=gene_05862.t1
CP010929.2	maker	CDS	466847	467364	.	+	1	ID=gene_05862.t1.c2;Parent=gene_05862.t1
CP010929.2	maker	CDS	467447	467646	.	+	2	ID=gene_05862.t1.c3;Parent=gene_05862.t1
CP010929.2	maker	gene	467743	468714	.	-	.	ID=gene_05863;prediction_source=maker_S1_GTGAAA_L006:augustus_masked-CP010929.2-processed-gene-4.34-mRNA-1
CP010929.2	maker	mRNA	467743	468714	.	-	.	ID=gene_05863.t1;Parent=gene_05863
CP010929.2	maker	exon	467743	468714	.	-	.	ID=gene_05863.t1.e1;Parent=gene_05863.t1
CP010929.2	maker	CDS	467743	468714	.	-	0	ID=gene_05863.t1.c1;Parent=gene_05863.t1
CP010929.2	maker	gene	471259	472809	.	+	.	ID=gene_05864;prediction_source=maker_S1_GTGAAA_L006:genemark-CP010929.2-processed-gene-4.55-mRNA-1
CP010929.2	maker	mRNA	471259	472809	.	+	.	ID=gene_05864.t1;Parent=gene_05864
CP010929.2	maker	exon	471259	472809	.	+	.	ID=gene_05864.t1.e1;Parent=gene_05864.t1
CP010929.2	maker	CDS	471259	472809	.	+	0	ID=gene_05864.t1.c1;Parent=gene_05864.t1
CP010929.2	maker	gene	472904	473706	.	-	.	ID=gene_05865;prediction_source=maker_S1_GTGAAA_L006:genemark-CP010929.2-processed-gene-4.73-mRNA-1
CP010929.2	maker	mRNA	472904	473706	.	-	.	ID=gene_05865.t1;Parent=gene_05865
CP010929.2	maker	exon	472904	473076	.	-	.	ID=gene_05865.t1.e1;Parent=gene_05865.t1
CP010929.2	maker	exon	473166	473532	.	-	.	ID=gene_05865.t1.e2;Parent=gene_05865.t1
CP010929.2	maker	exon	473643	473706	.	-	.	ID=gene_05865.t1.e3;Parent=gene_05865.t1
CP010929.2	maker	CDS	473643	473651	.	-	0	ID=gene_05865.t1.c1;Parent=gene_05865.t1
CP010929.2	maker	CDS	473166	473532	.	-	0	ID=gene_05865.t1.c2;Parent=gene_05865.t1
CP010929.2	maker	CDS	473060	473076	.	-	2	ID=gene_05865.t1.c3;Parent=gene_05865.t1
CP010929.2	maker	gene	473975	476194	.	+	.	ID=gene_05866;prediction_source=maker_S1_GTGAAA_L006:genemark-CP010929.2-processed-gene-4.56-mRNA-1
CP010929.2	maker	mRNA	473975	476194	.	+	.	ID=gene_05866.t1;Parent=gene_05866
CP010929.2	maker	exon	473975	476194	.	+	.	ID=gene_05866.t1.e1;Parent=gene_05866.t1
CP010929.2	maker	CDS	473975	476194	.	+	0	ID=gene_05866.t1.c1;Parent=gene_05866.t1
CP010929.2	maker	gene	477167	479080	.	+	.	ID=gene_05867;prediction_source=maker_S1_GTGAAA_L006:genemark-CP010929.2-processed-gene-4.57-mRNA-1
CP010929.2	maker	mRNA	477167	479080	.	+	.	ID=gene_05867.t1;Parent=gene_05867
CP010929.2	maker	exon	477167	479080	.	+	.	ID=gene_05867.t1.e1;Parent=gene_05867.t1
CP010929.2	maker	CDS	477167	479080	.	+	0	ID=gene_05867.t1.c1;Parent=gene_05867.t1
CP010929.2	maker	gene	479457	479877	.	-	.	ID=gene_05868;prediction_source=maker_S1_GTGAAA_L006:maker-CP010929.2-augustus-gene-4.144-mRNA-1
CP010929.2	maker	mRNA	479457	479877	.	-	.	ID=gene_05868.t1;Parent=gene_05868
CP010929.2	maker	exon	479457	479494	.	-	.	ID=gene_05868.t1.e1;Parent=gene_05868.t1
CP010929.2	maker	exon	479583	479877	.	-	.	ID=gene_05868.t1.e2;Parent=gene_05868.t1
CP010929.2	maker	CDS	479457	479494	.	-	2	ID=gene_05868.t1.c2;Parent=gene_05868.t1
CP010929.2	maker	CDS	479583	479877	.	-	0	ID=gene_05868.t1.c1;Parent=gene_05868.t1
CP010929.2	AUGUSTUS	gene	482062	483477	0.87	+	.	ID=gene_05869;prediction_source=augustus:CP010929.2.g227.t1
CP010929.2	AUGUSTUS	mRNA	482062	483477	0.87	+	.	ID=gene_05869.t1;Parent=gene_05869
CP010929.2	AUGUSTUS	exon	482062	483477	0.87	+	.	ID=gene_05869.t1.e1;Parent=gene_05869.t1
CP010929.2	AUGUSTUS	CDS	482062	483477	0.87	+	0	ID=gene_05869.t1.c1;Parent=gene_05869.t1
CP010929.2	maker	gene	483689	486085	.	-	.	ID=gene_05870;prediction_source=maker_S1_GTGAAA_L006:genemark-CP010929.2-processed-gene-4.75-mRNA-1
CP010929.2	maker	mRNA	483689	486085	.	-	.	ID=gene_05870.t1;Parent=gene_05870
CP010929.2	maker	exon	483689	486085	.	-	.	ID=gene_05870.t1.e1;Parent=gene_05870.t1
CP010929.2	maker	CDS	483689	486085	.	-	0	ID=gene_05870.t1.c1;Parent=gene_05870.t1
CP010929.2	maker	gene	486967	487719	.	-	.	ID=gene_05871;prediction_source=maker_S1_GTGAAA_L006:genemark-CP010929.2-processed-gene-4.76-mRNA-1
CP010929.2	maker	mRNA	486967	487719	.	-	.	ID=gene_05871.t1;Parent=gene_05871
CP010929.2	maker	exon	486967	487719	.	-	.	ID=gene_05871.t1.e1;Parent=gene_05871.t1
CP010929.2	maker	CDS	486967	487719	.	-	0	ID=gene_05871.t1.c1;Parent=gene_05871.t1
CP010929.2	maker	gene	488962	490599	.	+	.	ID=gene_05872;prediction_source=maker_S1_GTGAAA_L006:augustus_masked-CP010929.2-processed-gene-4.20-mRNA-1
CP010929.2	maker	mRNA	488962	490599	.	+	.	ID=gene_05872.t1;Parent=gene_05872
CP010929.2	maker	exon	488962	490599	.	+	.	ID=gene_05872.t1.e1;Parent=gene_05872.t1
CP010929.2	maker	CDS	488962	490599	.	+	0	ID=gene_05872.t1.c1;Parent=gene_05872.t1
CP010929.2	maker	gene	491936	494968	.	+	.	ID=gene_05873;prediction_source=maker_S1_GTGAAA_L006:augustus_masked-CP010929.2-processed-gene-5.89-mRNA-1
CP010929.2	maker	mRNA	491936	494968	.	+	.	ID=gene_05873.t1;Parent=gene_05873
CP010929.2	maker	exon	491936	494968	.	+	.	ID=gene_05873.t1.e1;Parent=gene_05873.t1
CP010929.2	maker	CDS	491936	494968	.	+	0	ID=gene_05873.t1.c1;Parent=gene_05873.t1
CP010929.2	AUGUSTUS	gene	495381	501336	1	-	.	ID=gene_05874;prediction_source=braker_S1_GTGAAA_L006:g775.t1
CP010929.2	AUGUSTUS	mRNA	495381	501336	1	-	.	ID=gene_05874.t1;Parent=gene_05874
CP010929.2	AUGUSTUS	exon	495381	499703	.	-	.	ID=gene_05874.t1.e1;Parent=gene_05874.t1
CP010929.2	AUGUSTUS	exon	500410	501336	.	-	.	ID=gene_05874.t1.e2;Parent=gene_05874.t1
CP010929.2	AUGUSTUS	CDS	495381	499703	1	-	0	ID=gene_05874.t1.c1;Parent=gene_05874.t1
CP010929.2	AUGUSTUS	CDS	500410	501336	1	-	0	ID=gene_05874.t1.c2;Parent=gene_05874.t1
CP010929.2	maker	gene	502283	503641	.	-	.	ID=gene_05875;prediction_source=maker_S1_GTGAAA_L006:genemark-CP010929.2-processed-gene-5.19-mRNA-1
CP010929.2	maker	mRNA	502283	503641	.	-	.	ID=gene_05875.t1;Parent=gene_05875
CP010929.2	maker	exon	502283	503641	.	-	.	ID=gene_05875.t1.e1;Parent=gene_05875.t1
CP010929.2	maker	CDS	502283	503641	.	-	0	ID=gene_05875.t1.c1;Parent=gene_05875.t1
CP010929.2	maker	gene	504546	506078	.	-	.	ID=gene_05876;prediction_source=maker_S1_GTGAAA_L006:genemark-CP010929.2-processed-gene-5.20-mRNA-1
CP010929.2	maker	mRNA	504546	506078	.	-	.	ID=gene_05876.t1;Parent=gene_05876
CP010929.2	maker	exon	504546	506078	.	-	.	ID=gene_05876.t1.e1;Parent=gene_05876.t1
CP010929.2	maker	CDS	504546	506078	.	-	0	ID=gene_05876.t1.c1;Parent=gene_05876.t1
CP010929.2	maker	gene	507193	507962	.	+	.	ID=gene_05877;prediction_source=maker_S1_GTGAAA_L006:genemark-CP010929.2-processed-gene-5.2-mRNA-1
CP010929.2	maker	mRNA	507193	507962	.	+	.	ID=gene_05877.t1;Parent=gene_05877
CP010929.2	maker	exon	507193	507537	.	+	.	ID=gene_05877.t1.e1;Parent=gene_05877.t1
CP010929.2	maker	exon	507626	507697	.	+	.	ID=gene_05877.t1.e2;Parent=gene_05877.t1
CP010929.2	maker	exon	507801	507962	.	+	.	ID=gene_05877.t1.e3;Parent=gene_05877.t1
CP010929.2	maker	CDS	507339	507537	.	+	0	ID=gene_05877.t1.c1;Parent=gene_05877.t1
CP010929.2	maker	CDS	507626	507697	.	+	2	ID=gene_05877.t1.c2;Parent=gene_05877.t1
CP010929.2	maker	CDS	507801	507859	.	+	2	ID=gene_05877.t1.c3;Parent=gene_05877.t1
CP010929.2	maker	gene	508258	509220	.	+	.	ID=gene_05878;prediction_source=maker_S1_GTGAAA_L006:snap_masked-CP010929.2-processed-gene-5.57-mRNA-1
CP010929.2	maker	mRNA	508258	509220	.	+	.	ID=gene_05878.t1;Parent=gene_05878
CP010929.2	maker	exon	508258	509220	.	+	.	ID=gene_05878.t1.e1;Parent=gene_05878.t1
CP010929.2	maker	CDS	508258	509220	.	+	0	ID=gene_05878.t1.c1;Parent=gene_05878.t1
CP010929.2	maker	gene	509664	511299	.	-	.	ID=gene_05879;prediction_source=maker_S1_GTGAAA_L006:genemark-CP010929.2-processed-gene-5.21-mRNA-1
CP010929.2	maker	mRNA	509664	511299	.	-	.	ID=gene_05879.t1;Parent=gene_05879
CP010929.2	maker	exon	509664	510055	.	-	.	ID=gene_05879.t1.e1;Parent=gene_05879.t1
CP010929.2	maker	exon	510455	510516	.	-	.	ID=gene_05879.t1.e2;Parent=gene_05879.t1
CP010929.2	maker	exon	511292	511299	.	-	.	ID=gene_05879.t1.e3;Parent=gene_05879.t1
CP010929.2	maker	CDS	509664	510055	.	-	2	ID=gene_05879.t1.c3;Parent=gene_05879.t1
CP010929.2	maker	CDS	510455	510516	.	-	1	ID=gene_05879.t1.c2;Parent=gene_05879.t1
CP010929.2	maker	CDS	511292	511299	.	-	0	ID=gene_05879.t1.c1;Parent=gene_05879.t1
CP010929.2	maker	gene	512068	514737	.	-	.	ID=gene_05880;prediction_source=maker_S1_GTGAAA_L006:augustus_masked-CP010929.2-processed-gene-5.108-mRNA-1
CP010929.2	maker	mRNA	512068	514737	.	-	.	ID=gene_05880.t1;Parent=gene_05880
CP010929.2	maker	exon	512068	514737	.	-	.	ID=gene_05880.t1.e1;Parent=gene_05880.t1
CP010929.2	maker	CDS	512068	514737	.	-	0	ID=gene_05880.t1.c1;Parent=gene_05880.t1
CP010929.2	maker	gene	517171	521976	.	+	.	ID=gene_05881;prediction_source=maker_S1_GTGAAA_L006:augustus_masked-CP010929.2-processed-gene-5.92-mRNA-1
CP010929.2	maker	mRNA	517171	521976	.	+	.	ID=gene_05881.t1;Parent=gene_05881
CP010929.2	maker	exon	517171	521976	.	+	.	ID=gene_05881.t1.e1;Parent=gene_05881.t1
CP010929.2	maker	CDS	517171	521976	.	+	0	ID=gene_05881.t1.c1;Parent=gene_05881.t1
CP010929.2	maker	gene	522115	522654	.	-	.	ID=gene_05882;prediction_source=maker_S1_GTGAAA_L006:genemark-CP010929.2-processed-gene-5.23-mRNA-1
CP010929.2	maker	mRNA	522115	522654	.	-	.	ID=gene_05882.t1;Parent=gene_05882
CP010929.2	maker	exon	522115	522654	.	-	.	ID=gene_05882.t1.e1;Parent=gene_05882.t1
CP010929.2	maker	CDS	522115	522654	.	-	0	ID=gene_05882.t1.c1;Parent=gene_05882.t1
CP010929.2	maker	gene	523680	524681	.	+	.	ID=gene_05883;prediction_source=maker_S1_GTGAAA_L006:augustus_masked-CP010929.2-processed-gene-5.93-mRNA-1
CP010929.2	maker	mRNA	523680	524681	.	+	.	ID=gene_05883.t1;Parent=gene_05883
CP010929.2	maker	exon	523680	524681	.	+	.	ID=gene_05883.t1.e1;Parent=gene_05883.t1
CP010929.2	maker	CDS	523680	524681	.	+	0	ID=gene_05883.t1.c1;Parent=gene_05883.t1
CP010929.2	maker	gene	524833	525942	.	-	.	ID=gene_05884;prediction_source=maker_S1_GTGAAA_L006:augustus_masked-CP010929.2-processed-gene-5.110-mRNA-1
CP010929.2	maker	mRNA	524833	525942	.	-	.	ID=gene_05884.t1;Parent=gene_05884
CP010929.2	maker	exon	524833	525942	.	-	.	ID=gene_05884.t1.e1;Parent=gene_05884.t1
CP010929.2	maker	CDS	524833	525942	.	-	0	ID=gene_05884.t1.c1;Parent=gene_05884.t1
CP010929.2	maker	gene	526287	529497	.	+	.	ID=gene_05885;prediction_source=maker_S1_GTGAAA_L006:augustus_masked-CP010929.2-processed-gene-5.94-mRNA-1
CP010929.2	maker	mRNA	526287	529497	.	+	.	ID=gene_05885.t1;Parent=gene_05885
CP010929.2	maker	exon	526287	526585	.	+	.	ID=gene_05885.t1.e1;Parent=gene_05885.t1
CP010929.2	maker	exon	526679	529183	.	+	.	ID=gene_05885.t1.e2;Parent=gene_05885.t1
CP010929.2	maker	exon	529302	529497	.	+	.	ID=gene_05885.t1.e3;Parent=gene_05885.t1
CP010929.2	maker	CDS	526287	526585	.	+	0	ID=gene_05885.t1.c1;Parent=gene_05885.t1
CP010929.2	maker	CDS	526679	529183	.	+	1	ID=gene_05885.t1.c2;Parent=gene_05885.t1
CP010929.2	maker	CDS	529302	529497	.	+	1	ID=gene_05885.t1.c3;Parent=gene_05885.t1
CP010929.2	maker	gene	532258	538359	.	+	.	ID=gene_05886;prediction_source=maker_S1_GTGAAA_L006:snap_masked-CP010929.2-processed-gene-5.62-mRNA-1
CP010929.2	maker	mRNA	532258	538359	.	+	.	ID=gene_05886.t1;Parent=gene_05886
CP010929.2	maker	exon	532258	538359	.	+	.	ID=gene_05886.t1.e1;Parent=gene_05886.t1
CP010929.2	maker	CDS	532258	538359	.	+	0	ID=gene_05886.t1.c1;Parent=gene_05886.t1
CP010929.2	maker	gene	538814	540127	.	-	.	ID=gene_05887;prediction_source=maker_S1_GTGAAA_L006:genemark-CP010929.2-processed-gene-5.25-mRNA-1
CP010929.2	maker	mRNA	538814	540127	.	-	.	ID=gene_05887.t1;Parent=gene_05887
CP010929.2	maker	exon	538814	539026	.	-	.	ID=gene_05887.t1.e1;Parent=gene_05887.t1
CP010929.2	maker	exon	539332	539712	.	-	.	ID=gene_05887.t1.e2;Parent=gene_05887.t1
CP010929.2	maker	exon	539812	539931	.	-	.	ID=gene_05887.t1.e3;Parent=gene_05887.t1
CP010929.2	maker	exon	540005	540127	.	-	.	ID=gene_05887.t1.e4;Parent=gene_05887.t1
CP010929.2	maker	CDS	538814	539026	.	-	0	ID=gene_05887.t1.c4;Parent=gene_05887.t1
CP010929.2	maker	CDS	539332	539712	.	-	0	ID=gene_05887.t1.c3;Parent=gene_05887.t1
CP010929.2	maker	CDS	539812	539931	.	-	0	ID=gene_05887.t1.c2;Parent=gene_05887.t1
CP010929.2	maker	CDS	540005	540127	.	-	0	ID=gene_05887.t1.c1;Parent=gene_05887.t1
CP010929.2	maker	gene	540830	543226	.	+	.	ID=gene_05888;prediction_source=maker_S1_GTGAAA_L006:genemark-CP010929.2-processed-gene-5.8-mRNA-1
CP010929.2	maker	mRNA	540830	543226	.	+	.	ID=gene_05888.t1;Parent=gene_05888
CP010929.2	maker	exon	540830	543226	.	+	.	ID=gene_05888.t1.e1;Parent=gene_05888.t1
CP010929.2	maker	CDS	540830	543226	.	+	0	ID=gene_05888.t1.c1;Parent=gene_05888.t1
CP010929.2	maker	gene	543850	549411	.	+	.	ID=gene_05889;prediction_source=maker_S1_GTGAAA_L006:augustus_masked-CP010929.2-processed-gene-5.97-mRNA-1
CP010929.2	maker	mRNA	543850	549411	.	+	.	ID=gene_05889.t1;Parent=gene_05889
CP010929.2	maker	exon	543850	549411	.	+	.	ID=gene_05889.t1.e1;Parent=gene_05889.t1
CP010929.2	maker	CDS	543850	549411	.	+	0	ID=gene_05889.t1.c1;Parent=gene_05889.t1
CP010929.2	maker	gene	549710	556114	.	-	.	ID=gene_05890;prediction_source=maker_S1_GTGAAA_L006:augustus_masked-CP010929.2-processed-gene-5.112-mRNA-1
CP010929.2	maker	mRNA	549710	556114	.	-	.	ID=gene_05890.t1;Parent=gene_05890
CP010929.2	maker	exon	554904	556114	.	-	.	ID=gene_05890.t1.e1;Parent=gene_05890.t1
CP010929.2	maker	exon	554285	554542	.	-	.	ID=gene_05890.t1.e2;Parent=gene_05890.t1
CP010929.2	maker	exon	552849	553974	.	-	.	ID=gene_05890.t1.e3;Parent=gene_05890.t1
CP010929.2	maker	exon	551984	552786	.	-	.	ID=gene_05890.t1.e4;Parent=gene_05890.t1
CP010929.2	maker	exon	550831	551269	.	-	.	ID=gene_05890.t1.e5;Parent=gene_05890.t1
CP010929.2	maker	exon	550094	550741	.	-	.	ID=gene_05890.t1.e6;Parent=gene_05890.t1
CP010929.2	maker	exon	549710	549793	.	-	.	ID=gene_05890.t1.e7;Parent=gene_05890.t1
CP010929.2	maker	CDS	554904	556114	.	-	0	ID=gene_05890.t1.c1;Parent=gene_05890.t1
CP010929.2	maker	CDS	554285	554542	.	-	1	ID=gene_05890.t1.c2;Parent=gene_05890.t1
CP010929.2	maker	CDS	552849	553974	.	-	1	ID=gene_05890.t1.c3;Parent=gene_05890.t1
CP010929.2	maker	CDS	551984	552786	.	-	0	ID=gene_05890.t1.c4;Parent=gene_05890.t1
CP010929.2	maker	CDS	550831	551269	.	-	1	ID=gene_05890.t1.c5;Parent=gene_05890.t1
CP010929.2	maker	CDS	550094	550741	.	-	0	ID=gene_05890.t1.c6;Parent=gene_05890.t1
CP010929.2	maker	CDS	549710	549793	.	-	0	ID=gene_05890.t1.c7;Parent=gene_05890.t1
CP010929.2	maker	gene	556466	559813	.	-	.	ID=gene_05891;prediction_source=maker_S1_GTGAAA_L006:augustus_masked-CP010929.2-processed-gene-5.113-mRNA-1
CP010929.2	maker	mRNA	556466	559813	.	-	.	ID=gene_05891.t1;Parent=gene_05891
CP010929.2	maker	exon	556466	559813	.	-	.	ID=gene_05891.t1.e1;Parent=gene_05891.t1
CP010929.2	maker	CDS	556466	559813	.	-	0	ID=gene_05891.t1.c1;Parent=gene_05891.t1
CP010929.2	AUGUSTUS	gene	561602	565189	1	+	.	ID=gene_05892;prediction_source=augustus:CP010929.2.g263.t1
CP010929.2	AUGUSTUS	mRNA	561602	565189	1	+	.	ID=gene_05892.t1;Parent=gene_05892
CP010929.2	AUGUSTUS	exon	561602	565189	1	+	.	ID=gene_05892.t1.e1;Parent=gene_05892.t1
CP010929.2	AUGUSTUS	CDS	561602	565189	1	+	0	ID=gene_05892.t1.c1;Parent=gene_05892.t1
CP010929.2	maker	gene	565561	566392	.	+	.	ID=gene_05893;prediction_source=maker_S1_GTGAAA_L006:genemark-CP010929.2-processed-gene-5.12-mRNA-1
CP010929.2	maker	mRNA	565561	566392	.	+	.	ID=gene_05893.t1;Parent=gene_05893
CP010929.2	maker	exon	565561	565738	.	+	.	ID=gene_05893.t1.e1;Parent=gene_05893.t1
CP010929.2	maker	exon	565824	566212	.	+	.	ID=gene_05893.t1.e2;Parent=gene_05893.t1
CP010929.2	maker	exon	566316	566392	.	+	.	ID=gene_05893.t1.e3;Parent=gene_05893.t1
CP010929.2	maker	CDS	565641	565738	.	+	0	ID=gene_05893.t1.c1;Parent=gene_05893.t1
CP010929.2	maker	CDS	565824	566212	.	+	1	ID=gene_05893.t1.c2;Parent=gene_05893.t1
CP010929.2	maker	CDS	566316	566326	.	+	2	ID=gene_05893.t1.c3;Parent=gene_05893.t1
CP010929.2	maker	gene	566541	567419	.	-	.	ID=gene_05894;prediction_source=maker_S1_GTGAAA_L006:genemark-CP010929.2-processed-gene-5.28-mRNA-1
CP010929.2	maker	mRNA	566541	567419	.	-	.	ID=gene_05894.t1;Parent=gene_05894
CP010929.2	maker	exon	566541	567419	.	-	.	ID=gene_05894.t1.e1;Parent=gene_05894.t1
CP010929.2	maker	CDS	566541	567419	.	-	0	ID=gene_05894.t1.c1;Parent=gene_05894.t1
CP010929.2	maker	gene	568674	570176	.	+	.	ID=gene_05895;prediction_source=maker_S1_GTGAAA_L006:augustus_masked-CP010929.2-processed-gene-5.100-mRNA-1
CP010929.2	maker	mRNA	568674	570176	.	+	.	ID=gene_05895.t1;Parent=gene_05895
CP010929.2	maker	exon	568674	570176	.	+	.	ID=gene_05895.t1.e1;Parent=gene_05895.t1
CP010929.2	maker	CDS	568674	570176	.	+	0	ID=gene_05895.t1.c1;Parent=gene_05895.t1
CP010929.2	maker	gene	570254	572440	.	-	.	ID=gene_05896;prediction_source=maker_S1_GTGAAA_L006:augustus_masked-CP010929.2-processed-gene-5.115-mRNA-1
CP010929.2	maker	mRNA	570254	572440	.	-	.	ID=gene_05896.t1;Parent=gene_05896
CP010929.2	maker	exon	570254	572440	.	-	.	ID=gene_05896.t1.e1;Parent=gene_05896.t1
CP010929.2	maker	CDS	570254	572440	.	-	0	ID=gene_05896.t1.c1;Parent=gene_05896.t1
CP010929.2	maker	gene	572860	574317	.	+	.	ID=gene_05897;prediction_source=maker_S1_GTGAAA_L006:genemark-CP010929.2-processed-gene-5.14-mRNA-1
CP010929.2	maker	mRNA	572860	574317	.	+	.	ID=gene_05897.t1;Parent=gene_05897
CP010929.2	maker	exon	572860	573420	.	+	.	ID=gene_05897.t1.e1;Parent=gene_05897.t1
CP010929.2	maker	exon	573509	573698	.	+	.	ID=gene_05897.t1.e2;Parent=gene_05897.t1
CP010929.2	maker	exon	573790	573863	.	+	.	ID=gene_05897.t1.e3;Parent=gene_05897.t1
CP010929.2	maker	exon	573976	574317	.	+	.	ID=gene_05897.t1.e4;Parent=gene_05897.t1
CP010929.2	maker	CDS	572860	573420	.	+	0	ID=gene_05897.t1.c1;Parent=gene_05897.t1
CP010929.2	maker	CDS	573509	573698	.	+	0	ID=gene_05897.t1.c2;Parent=gene_05897.t1
CP010929.2	maker	CDS	573790	573863	.	+	2	ID=gene_05897.t1.c3;Parent=gene_05897.t1
CP010929.2	maker	CDS	573976	574317	.	+	0	ID=gene_05897.t1.c4;Parent=gene_05897.t1
CP010929.2	maker	gene	574394	575965	.	-	.	ID=gene_05898;prediction_source=maker_S1_GTGAAA_L006:snap_masked-CP010929.2-processed-gene-5.83-mRNA-1
CP010929.2	maker	mRNA	574394	575965	.	-	.	ID=gene_05898.t1;Parent=gene_05898
CP010929.2	maker	exon	574394	575965	.	-	.	ID=gene_05898.t1.e1;Parent=gene_05898.t1
CP010929.2	maker	CDS	574394	575965	.	-	0	ID=gene_05898.t1.c1;Parent=gene_05898.t1
CP010929.2	maker	gene	577074	578561	.	-	.	ID=gene_05899;prediction_source=maker_S1_GTGAAA_L006:genemark-CP010929.2-processed-gene-5.31-mRNA-1
CP010929.2	maker	mRNA	577074	578561	.	-	.	ID=gene_05899.t1;Parent=gene_05899
CP010929.2	maker	exon	577074	578561	.	-	.	ID=gene_05899.t1.e1;Parent=gene_05899.t1
CP010929.2	maker	CDS	577074	578561	.	-	0	ID=gene_05899.t1.c1;Parent=gene_05899.t1
CP010929.2	maker	gene	583719	585666	.	+	.	ID=gene_05900;prediction_source=maker_S1_GTGAAA_L006:augustus_masked-CP010929.2-processed-gene-5.102-mRNA-1
CP010929.2	maker	mRNA	583719	585666	.	+	.	ID=gene_05900.t1;Parent=gene_05900
CP010929.2	maker	exon	583719	584671	.	+	.	ID=gene_05900.t1.e1;Parent=gene_05900.t1
CP010929.2	maker	exon	584739	585666	.	+	.	ID=gene_05900.t1.e2;Parent=gene_05900.t1
CP010929.2	maker	CDS	583719	584671	.	+	0	ID=gene_05900.t1.c1;Parent=gene_05900.t1
CP010929.2	maker	CDS	584739	585666	.	+	1	ID=gene_05900.t1.c2;Parent=gene_05900.t1
CP010929.2	maker	gene	586303	587496	.	-	.	ID=gene_05901;prediction_source=maker_S1_GTGAAA_L006:augustus_masked-CP010929.2-processed-gene-5.118-mRNA-1
CP010929.2	maker	mRNA	586303	587496	.	-	.	ID=gene_05901.t1;Parent=gene_05901
CP010929.2	maker	exon	586303	587496	.	-	.	ID=gene_05901.t1.e1;Parent=gene_05901.t1
CP010929.2	maker	CDS	586303	587496	.	-	0	ID=gene_05901.t1.c1;Parent=gene_05901.t1
CP010929.2	maker	gene	588501	590384	.	-	.	ID=gene_05902;prediction_source=maker_S1_GTGAAA_L006:maker-CP010929.2-augustus-gene-5.52-mRNA-1
CP010929.2	maker	mRNA	588501	590384	.	-	.	ID=gene_05902.t1;Parent=gene_05902
CP010929.2	maker	exon	588501	588866	.	-	.	ID=gene_05902.t1.e1;Parent=gene_05902.t1
CP010929.2	maker	exon	588946	589040	.	-	.	ID=gene_05902.t1.e2;Parent=gene_05902.t1
CP010929.2	maker	exon	589125	589195	.	-	.	ID=gene_05902.t1.e3;Parent=gene_05902.t1
CP010929.2	maker	exon	589270	589311	.	-	.	ID=gene_05902.t1.e4;Parent=gene_05902.t1
CP010929.2	maker	exon	589484	590384	.	-	.	ID=gene_05902.t1.e5;Parent=gene_05902.t1
CP010929.2	maker	CDS	589484	590384	.	-	0	ID=gene_05902.t1.c1;Parent=gene_05902.t1
CP010929.2	maker	CDS	589270	589311	.	-	2	ID=gene_05902.t1.c2;Parent=gene_05902.t1
CP010929.2	maker	CDS	589125	589195	.	-	2	ID=gene_05902.t1.c3;Parent=gene_05902.t1
CP010929.2	maker	CDS	588946	589040	.	-	0	ID=gene_05902.t1.c4;Parent=gene_05902.t1
CP010929.2	maker	CDS	588692	588866	.	-	1	ID=gene_05902.t1.c5;Parent=gene_05902.t1
CP010929.2	maker	gene	591299	593560	.	+	.	ID=gene_05903;prediction_source=maker_S1_GTGAAA_L006:genemark-CP010929.2-processed-gene-5.16-mRNA-1
CP010929.2	maker	mRNA	591299	593560	.	+	.	ID=gene_05903.t1;Parent=gene_05903
CP010929.2	maker	exon	591299	593560	.	+	.	ID=gene_05903.t1.e1;Parent=gene_05903.t1
CP010929.2	maker	CDS	591299	593560	.	+	0	ID=gene_05903.t1.c1;Parent=gene_05903.t1
CP010929.2	maker	gene	593871	595637	.	-	.	ID=gene_05904;prediction_source=maker_S1_GTGAAA_L006:genemark-CP010929.2-processed-gene-5.34-mRNA-1
CP010929.2	maker	mRNA	593871	595637	.	-	.	ID=gene_05904.t1;Parent=gene_05904
CP010929.2	maker	exon	593871	595637	.	-	.	ID=gene_05904.t1.e1;Parent=gene_05904.t1
CP010929.2	maker	CDS	593871	595637	.	-	0	ID=gene_05904.t1.c1;Parent=gene_05904.t1
CP010929.2	maker	gene	596127	596654	.	+	.	ID=gene_05905;prediction_source=maker_S1_GTGAAA_L006:genemark-CP010929.2-processed-gene-5.17-mRNA-1
CP010929.2	maker	mRNA	596127	596654	.	+	.	ID=gene_05905.t1;Parent=gene_05905
CP010929.2	maker	exon	596127	596654	.	+	.	ID=gene_05905.t1.e1;Parent=gene_05905.t1
CP010929.2	maker	CDS	596127	596654	.	+	0	ID=gene_05905.t1.c1;Parent=gene_05905.t1
CP010929.2	maker	gene	596953	597816	.	-	.	ID=gene_05906;prediction_source=maker_S1_GTGAAA_L006:genemark-CP010929.2-processed-gene-5.35-mRNA-1
CP010929.2	maker	mRNA	596953	597816	.	-	.	ID=gene_05906.t1;Parent=gene_05906
CP010929.2	maker	exon	596953	597816	.	-	.	ID=gene_05906.t1.e1;Parent=gene_05906.t1
CP010929.2	maker	CDS	596953	597816	.	-	0	ID=gene_05906.t1.c1;Parent=gene_05906.t1
##sequence-region CP010930.2 1 598271
CP010930.2	annotation	remark	1	598271	.	.	.	gff-version=3
CP010930.2	maker	gene	14341	15067	.	+	.	ID=gene_05907;prediction_source=maker_S1_GTGAAA_L006:augustus_masked-CP010930.2-processed-gene-0.0-mRNA-1
CP010930.2	maker	mRNA	14341	15067	.	+	.	ID=gene_05907.t1;Parent=gene_05907
CP010930.2	maker	exon	14341	14619	.	+	.	ID=gene_05907.t1.e1;Parent=gene_05907.t1
CP010930.2	maker	exon	14720	15067	.	+	.	ID=gene_05907.t1.e2;Parent=gene_05907.t1
CP010930.2	maker	CDS	14341	14619	.	+	0	ID=gene_05907.t1.c1;Parent=gene_05907.t1
CP010930.2	maker	CDS	14720	15067	.	+	0	ID=gene_05907.t1.c2;Parent=gene_05907.t1
CP010930.2	maker	gene	16236	16838	.	-	.	ID=gene_05908;prediction_source=maker_S1_GTGAAA_L006:augustus_masked-CP010930.2-processed-gene-0.7-mRNA-1
CP010930.2	maker	mRNA	16236	16838	.	-	.	ID=gene_05908.t1;Parent=gene_05908
CP010930.2	maker	exon	16723	16838	.	-	.	ID=gene_05908.t1.e1;Parent=gene_05908.t1
CP010930.2	maker	exon	16236	16623	.	-	.	ID=gene_05908.t1.e2;Parent=gene_05908.t1
CP010930.2	maker	CDS	16723	16838	.	-	0	ID=gene_05908.t1.c1;Parent=gene_05908.t1
CP010930.2	maker	CDS	16236	16623	.	-	1	ID=gene_05908.t1.c2;Parent=gene_05908.t1
CP010930.2	maker	gene	17860	22530	.	-	.	ID=gene_05909;prediction_source=maker_S1_GTGAAA_L006:genemark-CP010930.2-processed-gene-0.72-mRNA-1
CP010930.2	maker	mRNA	17860	22530	.	-	.	ID=gene_05909.t1;Parent=gene_05909
CP010930.2	maker	exon	17860	22530	.	-	.	ID=gene_05909.t1.e1;Parent=gene_05909.t1
CP010930.2	maker	CDS	17860	22530	.	-	0	ID=gene_05909.t1.c1;Parent=gene_05909.t1
CP010930.2	maker	gene	24921	27116	.	-	.	ID=gene_05910;prediction_source=maker_S1_GTGAAA_L006:augustus_masked-CP010930.2-processed-gene-0.9-mRNA-1
CP010930.2	maker	mRNA	24921	27116	.	-	.	ID=gene_05910.t1;Parent=gene_05910
CP010930.2	maker	exon	24921	27116	.	-	.	ID=gene_05910.t1.e1;Parent=gene_05910.t1
CP010930.2	maker	CDS	24921	27116	.	-	0	ID=gene_05910.t1.c1;Parent=gene_05910.t1
CP010930.2	maker	gene	27928	33207	.	-	.	ID=gene_05911;prediction_source=maker_S1_GTGAAA_L006:snap_masked-CP010930.2-processed-gene-0.33-mRNA-1
CP010930.2	maker	mRNA	27928	33207	.	-	.	ID=gene_05911.t1;Parent=gene_05911
CP010930.2	maker	exon	27928	33207	.	-	.	ID=gene_05911.t1.e1;Parent=gene_05911.t1
CP010930.2	maker	CDS	27928	33207	.	-	0	ID=gene_05911.t1.c1;Parent=gene_05911.t1
CP010930.2	maker	gene	34313	36301	.	-	.	ID=gene_05912;prediction_source=maker_S1_GTGAAA_L006:genemark-CP010930.2-processed-gene-0.75-mRNA-1
CP010930.2	maker	mRNA	34313	36301	.	-	.	ID=gene_05912.t1;Parent=gene_05912
CP010930.2	maker	exon	34313	35300	.	-	.	ID=gene_05912.t1.e1;Parent=gene_05912.t1
CP010930.2	maker	exon	35444	35621	.	-	.	ID=gene_05912.t1.e2;Parent=gene_05912.t1
CP010930.2	maker	exon	35718	36301	.	-	.	ID=gene_05912.t1.e3;Parent=gene_05912.t1
CP010930.2	maker	CDS	35718	35892	.	-	0	ID=gene_05912.t1.c1;Parent=gene_05912.t1
CP010930.2	maker	CDS	35444	35621	.	-	2	ID=gene_05912.t1.c2;Parent=gene_05912.t1
CP010930.2	maker	CDS	34976	35300	.	-	1	ID=gene_05912.t1.c3;Parent=gene_05912.t1
CP010930.2	maker	gene	36933	38537	.	+	.	ID=gene_05913;prediction_source=maker_S1_GTGAAA_L006:genemark-CP010930.2-processed-gene-0.65-mRNA-1
CP010930.2	maker	mRNA	36933	38537	.	+	.	ID=gene_05913.t1;Parent=gene_05913
CP010930.2	maker	exon	36933	38537	.	+	.	ID=gene_05913.t1.e1;Parent=gene_05913.t1
CP010930.2	maker	CDS	36933	38537	.	+	0	ID=gene_05913.t1.c1;Parent=gene_05913.t1
CP010930.2	maker	gene	38558	39637	.	-	.	ID=gene_05914;prediction_source=maker_S1_GTGAAA_L006:genemark-CP010930.2-processed-gene-0.76-mRNA-1
CP010930.2	maker	mRNA	38558	39637	.	-	.	ID=gene_05914.t1;Parent=gene_05914
CP010930.2	maker	exon	38558	38966	.	-	.	ID=gene_05914.t1.e1;Parent=gene_05914.t1
CP010930.2	maker	exon	39133	39637	.	-	.	ID=gene_05914.t1.e2;Parent=gene_05914.t1
CP010930.2	maker	CDS	39133	39560	.	-	0	ID=gene_05914.t1.c1;Parent=gene_05914.t1
CP010930.2	maker	CDS	38837	38966	.	-	1	ID=gene_05914.t1.c2;Parent=gene_05914.t1
CP010930.2	maker	gene	40080	42173	.	-	.	ID=gene_05915;prediction_source=maker_S1_GTGAAA_L006:genemark-CP010930.2-processed-gene-0.77-mRNA-1
CP010930.2	maker	mRNA	40080	42173	.	-	.	ID=gene_05915.t1;Parent=gene_05915
CP010930.2	maker	exon	40080	42173	.	-	.	ID=gene_05915.t1.e1;Parent=gene_05915.t1
CP010930.2	maker	CDS	40080	42173	.	-	0	ID=gene_05915.t1.c1;Parent=gene_05915.t1
CP010930.2	maker	gene	43074	43851	.	-	.	ID=gene_05916;prediction_source=maker_S1_GTGAAA_L006:genemark-CP010930.2-processed-gene-0.78-mRNA-1
CP010930.2	maker	mRNA	43074	43851	.	-	.	ID=gene_05916.t1;Parent=gene_05916
CP010930.2	maker	exon	43074	43295	.	-	.	ID=gene_05916.t1.e1;Parent=gene_05916.t1
CP010930.2	maker	exon	43412	43851	.	-	.	ID=gene_05916.t1.e2;Parent=gene_05916.t1
CP010930.2	maker	CDS	43412	43796	.	-	0	ID=gene_05916.t1.c1;Parent=gene_05916.t1
CP010930.2	maker	CDS	43249	43295	.	-	2	ID=gene_05916.t1.c2;Parent=gene_05916.t1
CP010930.2	maker	gene	47715	52178	.	-	.	ID=gene_05917;prediction_source=maker_S1_GTGAAA_L006:genemark-CP010930.2-processed-gene-0.79-mRNA-1
CP010930.2	maker	mRNA	47715	52178	.	-	.	ID=gene_05917.t1;Parent=gene_05917
CP010930.2	maker	exon	47715	52178	.	-	.	ID=gene_05917.t1.e1;Parent=gene_05917.t1
CP010930.2	maker	CDS	47715	52178	.	-	0	ID=gene_05917.t1.c1;Parent=gene_05917.t1
CP010930.2	maker	gene	53307	56378	.	-	.	ID=gene_05918;prediction_source=maker_S1_GTGAAA_L006:genemark-CP010930.2-processed-gene-0.80-mRNA-1
CP010930.2	maker	mRNA	53307	56378	.	-	.	ID=gene_05918.t1;Parent=gene_05918
CP010930.2	maker	exon	53307	56378	.	-	.	ID=gene_05918.t1.e1;Parent=gene_05918.t1
CP010930.2	maker	CDS	53307	56378	.	-	0	ID=gene_05918.t1.c1;Parent=gene_05918.t1
CP010930.2	maker	gene	58646	60919	.	-	.	ID=gene_05919;prediction_source=maker_S1_GTGAAA_L006:snap_masked-CP010930.2-processed-gene-0.42-mRNA-1
CP010930.2	maker	mRNA	58646	60919	.	-	.	ID=gene_05919.t1;Parent=gene_05919
CP010930.2	maker	exon	58646	60919	.	-	.	ID=gene_05919.t1.e1;Parent=gene_05919.t1
CP010930.2	maker	CDS	58646	60919	.	-	0	ID=gene_05919.t1.c1;Parent=gene_05919.t1
CP010930.2	maker	gene	62158	67587	.	+	.	ID=gene_05920;prediction_source=maker_S1_GTGAAA_L006:genemark-CP010930.2-processed-gene-0.66-mRNA-1
CP010930.2	maker	mRNA	62158	67587	.	+	.	ID=gene_05920.t1;Parent=gene_05920
CP010930.2	maker	exon	62158	67587	.	+	.	ID=gene_05920.t1.e1;Parent=gene_05920.t1
CP010930.2	maker	CDS	62158	67587	.	+	0	ID=gene_05920.t1.c1;Parent=gene_05920.t1
CP010930.2	maker	gene	67850	68551	.	-	.	ID=gene_05921;prediction_source=maker_S1_GTGAAA_L006:snap_masked-CP010930.2-processed-gene-0.43-mRNA-1
CP010930.2	maker	mRNA	67850	68551	.	-	.	ID=gene_05921.t1;Parent=gene_05921
CP010930.2	maker	exon	67850	68551	.	-	.	ID=gene_05921.t1.e1;Parent=gene_05921.t1
CP010930.2	maker	CDS	67850	68551	.	-	0	ID=gene_05921.t1.c1;Parent=gene_05921.t1
CP010930.2	maker	gene	69026	72229	.	+	.	ID=gene_05922;prediction_source=maker_S1_GTGAAA_L006:augustus_masked-CP010930.2-processed-gene-0.3-mRNA-1
CP010930.2	maker	mRNA	69026	72229	.	+	.	ID=gene_05922.t1;Parent=gene_05922
CP010930.2	maker	exon	69026	72229	.	+	.	ID=gene_05922.t1.e1;Parent=gene_05922.t1
CP010930.2	maker	CDS	69026	72229	.	+	0	ID=gene_05922.t1.c1;Parent=gene_05922.t1
CP010930.2	maker	gene	72472	74388	.	-	.	ID=gene_05923;prediction_source=maker_S1_GTGAAA_L006:genemark-CP010930.2-processed-gene-0.83-mRNA-1
CP010930.2	maker	mRNA	72472	74388	.	-	.	ID=gene_05923.t1;Parent=gene_05923
CP010930.2	maker	exon	72472	72694	.	-	.	ID=gene_05923.t1.e1;Parent=gene_05923.t1
CP010930.2	maker	exon	72783	72882	.	-	.	ID=gene_05923.t1.e2;Parent=gene_05923.t1
CP010930.2	maker	exon	72959	74388	.	-	.	ID=gene_05923.t1.e3;Parent=gene_05923.t1
CP010930.2	maker	CDS	72959	74352	.	-	0	ID=gene_05923.t1.c1;Parent=gene_05923.t1
CP010930.2	maker	CDS	72783	72882	.	-	1	ID=gene_05923.t1.c2;Parent=gene_05923.t1
CP010930.2	maker	CDS	72515	72694	.	-	0	ID=gene_05923.t1.c3;Parent=gene_05923.t1
CP010930.2	maker	gene	74883	77849	.	+	.	ID=gene_05924;prediction_source=maker_S1_GTGAAA_L006:genemark-CP010930.2-processed-gene-0.68-mRNA-1
CP010930.2	maker	mRNA	74883	77849	.	+	.	ID=gene_05924.t1;Parent=gene_05924
CP010930.2	maker	exon	74883	77849	.	+	.	ID=gene_05924.t1.e1;Parent=gene_05924.t1
CP010930.2	maker	CDS	74883	77849	.	+	0	ID=gene_05924.t1.c1;Parent=gene_05924.t1
CP010930.2	maker	gene	77903	78694	.	-	.	ID=gene_05925;prediction_source=maker_S1_GTGAAA_L006:genemark-CP010930.2-processed-gene-0.84-mRNA-1
CP010930.2	maker	mRNA	77903	78694	.	-	.	ID=gene_05925.t1;Parent=gene_05925
CP010930.2	maker	exon	77903	77928	.	-	.	ID=gene_05925.t1.e1;Parent=gene_05925.t1
CP010930.2	maker	exon	78003	78111	.	-	.	ID=gene_05925.t1.e2;Parent=gene_05925.t1
CP010930.2	maker	exon	78189	78244	.	-	.	ID=gene_05925.t1.e3;Parent=gene_05925.t1
CP010930.2	maker	exon	78326	78520	.	-	.	ID=gene_05925.t1.e4;Parent=gene_05925.t1
CP010930.2	maker	exon	78598	78694	.	-	.	ID=gene_05925.t1.e5;Parent=gene_05925.t1
CP010930.2	maker	CDS	77903	77928	.	-	2	ID=gene_05925.t1.c5;Parent=gene_05925.t1
CP010930.2	maker	CDS	78003	78111	.	-	0	ID=gene_05925.t1.c4;Parent=gene_05925.t1
CP010930.2	maker	CDS	78189	78244	.	-	2	ID=gene_05925.t1.c3;Parent=gene_05925.t1
CP010930.2	maker	CDS	78326	78520	.	-	2	ID=gene_05925.t1.c2;Parent=gene_05925.t1
CP010930.2	maker	CDS	78598	78694	.	-	0	ID=gene_05925.t1.c1;Parent=gene_05925.t1
CP010930.2	AUGUSTUS	gene	79607	81105	1	+	.	ID=gene_05926;prediction_source=braker_S1_GTGAAA_L006:g1416.t1
CP010930.2	AUGUSTUS	mRNA	79607	81105	1	+	.	ID=gene_05926.t1;Parent=gene_05926
CP010930.2	AUGUSTUS	exon	79607	79946	.	+	.	ID=gene_05926.t1.e1;Parent=gene_05926.t1
CP010930.2	AUGUSTUS	exon	80250	80500	.	+	.	ID=gene_05926.t1.e2;Parent=gene_05926.t1
CP010930.2	AUGUSTUS	exon	80584	80652	.	+	.	ID=gene_05926.t1.e3;Parent=gene_05926.t1
CP010930.2	AUGUSTUS	exon	80743	81105	.	+	.	ID=gene_05926.t1.e4;Parent=gene_05926.t1
CP010930.2	AUGUSTUS	CDS	79607	79946	1	+	0	ID=gene_05926.t1.c1;Parent=gene_05926.t1
CP010930.2	AUGUSTUS	CDS	80250	80500	1	+	2	ID=gene_05926.t1.c2;Parent=gene_05926.t1
CP010930.2	AUGUSTUS	CDS	80584	80652	1	+	0	ID=gene_05926.t1.c3;Parent=gene_05926.t1
CP010930.2	AUGUSTUS	CDS	80743	81105	1	+	0	ID=gene_05926.t1.c4;Parent=gene_05926.t1
CP010930.2	AUGUSTUS	gene	81533	82757	0.99	-	.	ID=gene_05927;prediction_source=braker_S1_GTGAAA_L006:g1417.t1
CP010930.2	AUGUSTUS	mRNA	81533	82757	0.99	-	.	ID=gene_05927.t1;Parent=gene_05927
CP010930.2	AUGUSTUS	exon	81533	81698	.	-	.	ID=gene_05927.t1.e1;Parent=gene_05927.t1
CP010930.2	AUGUSTUS	exon	81781	82757	.	-	.	ID=gene_05927.t1.e2;Parent=gene_05927.t1
CP010930.2	AUGUSTUS	CDS	81533	81698	0.99	-	1	ID=gene_05927.t1.c1;Parent=gene_05927.t1
CP010930.2	AUGUSTUS	CDS	81781	82757	1	-	0	ID=gene_05927.t1.c2;Parent=gene_05927.t1
CP010930.2	AUGUSTUS	gene	83465	84196	1	-	.	ID=gene_05928;prediction_source=braker_S1_GTGAAA_L006:g1418.t1
CP010930.2	AUGUSTUS	mRNA	83465	84196	1	-	.	ID=gene_05928.t1;Parent=gene_05928
CP010930.2	AUGUSTUS	exon	83465	84196	.	-	.	ID=gene_05928.t1.e1;Parent=gene_05928.t1
CP010930.2	AUGUSTUS	CDS	83465	84196	1	-	0	ID=gene_05928.t1.c1;Parent=gene_05928.t1
CP010930.2	maker	gene	85647	91196	.	-	.	ID=gene_05929;prediction_source=maker_S1_GTGAAA_L006:snap_masked-CP010930.2-processed-gene-0.48-mRNA-1
CP010930.2	maker	mRNA	85647	91196	.	-	.	ID=gene_05929.t1;Parent=gene_05929
CP010930.2	maker	exon	85647	91196	.	-	.	ID=gene_05929.t1.e1;Parent=gene_05929.t1
CP010930.2	maker	CDS	85647	91196	.	-	0	ID=gene_05929.t1.c1;Parent=gene_05929.t1
CP010930.2	maker	gene	91831	93408	.	+	.	ID=gene_05930;prediction_source=maker_S1_GTGAAA_L006:genemark-CP010930.2-processed-gene-0.70-mRNA-1
CP010930.2	maker	mRNA	91831	93408	.	+	.	ID=gene_05930.t1;Parent=gene_05930
CP010930.2	maker	exon	91831	93408	.	+	.	ID=gene_05930.t1.e1;Parent=gene_05930.t1
CP010930.2	maker	CDS	91831	93408	.	+	0	ID=gene_05930.t1.c1;Parent=gene_05930.t1
CP010930.2	AUGUSTUS	gene	93502	94066	0.21	-	.	ID=gene_05931;prediction_source=augustus:CP010930.2.g6249.t1
CP010930.2	AUGUSTUS	mRNA	93502	94066	0.21	-	.	ID=gene_05931.t1;Parent=gene_05931
CP010930.2	AUGUSTUS	exon	93502	93960	0.65	-	.	ID=gene_05931.t1.e1;Parent=gene_05931.t1
CP010930.2	AUGUSTUS	exon	94013	94066	0.31	-	.	ID=gene_05931.t1.e2;Parent=gene_05931.t1
CP010930.2	AUGUSTUS	CDS	93502	93960	0.65	-	0	ID=gene_05931.t1.c1;Parent=gene_05931.t1
CP010930.2	AUGUSTUS	CDS	94013	94066	0.31	-	0	ID=gene_05931.t1.c2;Parent=gene_05931.t1
CP010930.2	maker	gene	94954	95280	.	-	.	ID=gene_05932;prediction_source=maker_S1_GTGAAA_L006:snap_masked-CP010930.2-processed-gene-1.4-mRNA-1
CP010930.2	maker	mRNA	94954	95280	.	-	.	ID=gene_05932.t1;Parent=gene_05932
CP010930.2	maker	exon	94954	95280	.	-	.	ID=gene_05932.t1.e1;Parent=gene_05932.t1
CP010930.2	maker	CDS	94954	95280	.	-	0	ID=gene_05932.t1.c1;Parent=gene_05932.t1
CP010930.2	maker	gene	95826	96119	.	-	.	ID=gene_05933;prediction_source=maker_S1_GTGAAA_L006:snap_masked-CP010930.2-processed-gene-1.5-mRNA-1
CP010930.2	maker	mRNA	95826	96119	.	-	.	ID=gene_05933.t1;Parent=gene_05933
CP010930.2	maker	exon	95826	96119	.	-	.	ID=gene_05933.t1.e1;Parent=gene_05933.t1
CP010930.2	maker	CDS	95826	96119	.	-	0	ID=gene_05933.t1.c1;Parent=gene_05933.t1
CP010930.2	maker	gene	97556	98866	.	-	.	ID=gene_05934;prediction_source=maker_S1_GTGAAA_L006:snap_masked-CP010930.2-processed-gene-1.6-mRNA-1
CP010930.2	maker	mRNA	97556	98866	.	-	.	ID=gene_05934.t1;Parent=gene_05934
CP010930.2	maker	exon	97556	98866	.	-	.	ID=gene_05934.t1.e1;Parent=gene_05934.t1
CP010930.2	maker	CDS	97556	98866	.	-	0	ID=gene_05934.t1.c1;Parent=gene_05934.t1
CP010930.2	maker	gene	99115	100599	.	+	.	ID=gene_05935;prediction_source=maker_S1_GTGAAA_L006:genemark-CP010930.2-processed-gene-1.38-mRNA-1
CP010930.2	maker	mRNA	99115	100599	.	+	.	ID=gene_05935.t1;Parent=gene_05935
CP010930.2	maker	exon	99115	100599	.	+	.	ID=gene_05935.t1.e1;Parent=gene_05935.t1
CP010930.2	maker	CDS	99115	100599	.	+	0	ID=gene_05935.t1.c1;Parent=gene_05935.t1
CP010930.2	maker	gene	100657	101223	.	-	.	ID=gene_05936;prediction_source=maker_S1_GTGAAA_L006:maker-CP010930.2-augustus-gene-1.76-mRNA-1
CP010930.2	maker	mRNA	100657	101223	.	-	.	ID=gene_05936.t1;Parent=gene_05936
CP010930.2	maker	exon	100657	100877	.	-	.	ID=gene_05936.t1.e1;Parent=gene_05936.t1
CP010930.2	maker	exon	100975	101223	.	-	.	ID=gene_05936.t1.e2;Parent=gene_05936.t1
CP010930.2	maker	CDS	100975	101180	.	-	0	ID=gene_05936.t1.c1;Parent=gene_05936.t1
CP010930.2	maker	CDS	100796	100877	.	-	1	ID=gene_05936.t1.c2;Parent=gene_05936.t1
CP010930.2	maker	gene	101442	103297	.	-	.	ID=gene_05937;prediction_source=maker_S1_GTGAAA_L006:genemark-CP010930.2-processed-gene-1.54-mRNA-1
CP010930.2	maker	mRNA	101442	103297	.	-	.	ID=gene_05937.t1;Parent=gene_05937
CP010930.2	maker	exon	101442	102480	.	-	.	ID=gene_05937.t1.e1;Parent=gene_05937.t1
CP010930.2	maker	exon	103191	103297	.	-	.	ID=gene_05937.t1.e2;Parent=gene_05937.t1
CP010930.2	maker	CDS	103191	103245	.	-	0	ID=gene_05937.t1.c1;Parent=gene_05937.t1
CP010930.2	maker	CDS	101702	102480	.	-	2	ID=gene_05937.t1.c2;Parent=gene_05937.t1
CP010930.2	maker	gene	103785	106044	.	+	.	ID=gene_05938;prediction_source=maker_S1_GTGAAA_L006:genemark-CP010930.2-processed-gene-1.42-mRNA-1
CP010930.2	maker	mRNA	103785	106044	.	+	.	ID=gene_05938.t1;Parent=gene_05938
CP010930.2	maker	exon	103785	103867	.	+	.	ID=gene_05938.t1.e1;Parent=gene_05938.t1
CP010930.2	maker	exon	104681	104947	.	+	.	ID=gene_05938.t1.e2;Parent=gene_05938.t1
CP010930.2	maker	exon	105342	106044	.	+	.	ID=gene_05938.t1.e3;Parent=gene_05938.t1
CP010930.2	maker	CDS	104703	104947	.	+	0	ID=gene_05938.t1.c1;Parent=gene_05938.t1
CP010930.2	maker	CDS	105342	105684	.	+	1	ID=gene_05938.t1.c2;Parent=gene_05938.t1
CP010930.2	maker	gene	106629	111797	.	+	.	ID=gene_05939;prediction_source=maker_S1_GTGAAA_L006:snap_masked-CP010930.2-processed-gene-1.8-mRNA-1
CP010930.2	maker	mRNA	106629	111797	.	+	.	ID=gene_05939.t1;Parent=gene_05939
CP010930.2	maker	exon	106629	111797	.	+	.	ID=gene_05939.t1.e1;Parent=gene_05939.t1
CP010930.2	maker	CDS	106629	111797	.	+	0	ID=gene_05939.t1.c1;Parent=gene_05939.t1
CP010930.2	maker	gene	112913	115288	.	+	.	ID=gene_05940;prediction_source=maker_S1_GTGAAA_L006:snap_masked-CP010930.2-processed-gene-1.9-mRNA-1
CP010930.2	maker	mRNA	112913	115288	.	+	.	ID=gene_05940.t1;Parent=gene_05940
CP010930.2	maker	exon	112913	115288	.	+	.	ID=gene_05940.t1.e1;Parent=gene_05940.t1
CP010930.2	maker	CDS	112913	115288	.	+	0	ID=gene_05940.t1.c1;Parent=gene_05940.t1
CP010930.2	maker	gene	115371	116288	.	+	.	ID=gene_05941;prediction_source=maker_S1_GTGAAA_L006:snap_masked-CP010930.2-processed-gene-1.10-mRNA-1
CP010930.2	maker	mRNA	115371	116288	.	+	.	ID=gene_05941.t1;Parent=gene_05941
CP010930.2	maker	exon	115371	116288	.	+	.	ID=gene_05941.t1.e1;Parent=gene_05941.t1
CP010930.2	maker	CDS	115371	116288	.	+	0	ID=gene_05941.t1.c1;Parent=gene_05941.t1
CP010930.2	maker	gene	118175	119686	.	+	.	ID=gene_05942;prediction_source=maker_S1_GTGAAA_L006:genemark-CP010930.2-processed-gene-1.44-mRNA-1
CP010930.2	maker	mRNA	118175	119686	.	+	.	ID=gene_05942.t1;Parent=gene_05942
CP010930.2	maker	exon	118175	119686	.	+	.	ID=gene_05942.t1.e1;Parent=gene_05942.t1
CP010930.2	maker	CDS	118175	119686	.	+	0	ID=gene_05942.t1.c1;Parent=gene_05942.t1
CP010930.2	maker	gene	120164	121791	.	-	.	ID=gene_05943;prediction_source=maker_S1_GTGAAA_L006:genemark-CP010930.2-processed-gene-1.55-mRNA-1
CP010930.2	maker	mRNA	120164	121791	.	-	.	ID=gene_05943.t1;Parent=gene_05943
CP010930.2	maker	exon	121448	121791	.	-	.	ID=gene_05943.t1.e1;Parent=gene_05943.t1
CP010930.2	maker	exon	121256	121337	.	-	.	ID=gene_05943.t1.e2;Parent=gene_05943.t1
CP010930.2	maker	exon	120164	121153	.	-	.	ID=gene_05943.t1.e3;Parent=gene_05943.t1
CP010930.2	maker	CDS	121448	121791	.	-	0	ID=gene_05943.t1.c1;Parent=gene_05943.t1
CP010930.2	maker	CDS	121256	121337	.	-	1	ID=gene_05943.t1.c2;Parent=gene_05943.t1
CP010930.2	maker	CDS	120164	121153	.	-	0	ID=gene_05943.t1.c3;Parent=gene_05943.t1
CP010930.2	maker	gene	123680	125728	.	-	.	ID=gene_05944;prediction_source=maker_S1_GTGAAA_L006:genemark-CP010930.2-processed-gene-1.56-mRNA-1
CP010930.2	maker	mRNA	123680	125728	.	-	.	ID=gene_05944.t1;Parent=gene_05944
CP010930.2	maker	exon	123680	125728	.	-	.	ID=gene_05944.t1.e1;Parent=gene_05944.t1
CP010930.2	maker	CDS	123680	125728	.	-	0	ID=gene_05944.t1.c1;Parent=gene_05944.t1
CP010930.2	maker	gene	126999	128726	.	+	.	ID=gene_05945;prediction_source=maker_S1_GTGAAA_L006:genemark-CP010930.2-processed-gene-1.45-mRNA-1
CP010930.2	maker	mRNA	126999	128726	.	+	.	ID=gene_05945.t1;Parent=gene_05945
CP010930.2	maker	exon	126999	128726	.	+	.	ID=gene_05945.t1.e1;Parent=gene_05945.t1
CP010930.2	maker	CDS	126999	128726	.	+	0	ID=gene_05945.t1.c1;Parent=gene_05945.t1
CP010930.2	maker	gene	129191	130318	.	-	.	ID=gene_05946;prediction_source=maker_S1_GTGAAA_L006:snap_masked-CP010930.2-processed-gene-1.26-mRNA-1
CP010930.2	maker	mRNA	129191	130318	.	-	.	ID=gene_05946.t1;Parent=gene_05946
CP010930.2	maker	exon	129191	130318	.	-	.	ID=gene_05946.t1.e1;Parent=gene_05946.t1
CP010930.2	maker	CDS	129191	130318	.	-	0	ID=gene_05946.t1.c1;Parent=gene_05946.t1
CP010930.2	maker	gene	130798	131448	.	+	.	ID=gene_05947;prediction_source=maker_S1_GTGAAA_L006:snap_masked-CP010930.2-processed-gene-1.13-mRNA-1
CP010930.2	maker	mRNA	130798	131448	.	+	.	ID=gene_05947.t1;Parent=gene_05947
CP010930.2	maker	exon	130798	131448	.	+	.	ID=gene_05947.t1.e1;Parent=gene_05947.t1
CP010930.2	maker	CDS	130798	131448	.	+	0	ID=gene_05947.t1.c1;Parent=gene_05947.t1
CP010930.2	maker	gene	132180	133349	.	-	.	ID=gene_05948;prediction_source=maker_S1_GTGAAA_L006:augustus_masked-CP010930.2-processed-gene-1.107-mRNA-1
CP010930.2	maker	mRNA	132180	133349	.	-	.	ID=gene_05948.t1;Parent=gene_05948
CP010930.2	maker	exon	132180	133349	.	-	.	ID=gene_05948.t1.e1;Parent=gene_05948.t1
CP010930.2	maker	CDS	132180	133349	.	-	0	ID=gene_05948.t1.c1;Parent=gene_05948.t1
CP010930.2	maker	gene	133557	135200	.	+	.	ID=gene_05949;prediction_source=maker_S1_GTGAAA_L006:genemark-CP010930.2-processed-gene-1.47-mRNA-1
CP010930.2	maker	mRNA	133557	135200	.	+	.	ID=gene_05949.t1;Parent=gene_05949
CP010930.2	maker	exon	133557	135200	.	+	.	ID=gene_05949.t1.e1;Parent=gene_05949.t1
CP010930.2	maker	CDS	133557	135200	.	+	0	ID=gene_05949.t1.c1;Parent=gene_05949.t1
CP010930.2	maker	gene	135575	139927	.	+	.	ID=gene_05950;prediction_source=maker_S1_GTGAAA_L006:snap_masked-CP010930.2-processed-gene-1.15-mRNA-1
CP010930.2	maker	mRNA	135575	139927	.	+	.	ID=gene_05950.t1;Parent=gene_05950
CP010930.2	maker	exon	135575	139927	.	+	.	ID=gene_05950.t1.e1;Parent=gene_05950.t1
CP010930.2	maker	CDS	135575	139927	.	+	0	ID=gene_05950.t1.c1;Parent=gene_05950.t1
CP010930.2	maker	gene	140068	142140	.	-	.	ID=gene_05951;prediction_source=maker_S1_GTGAAA_L006:snap_masked-CP010930.2-processed-gene-1.28-mRNA-1
CP010930.2	maker	mRNA	140068	142140	.	-	.	ID=gene_05951.t1;Parent=gene_05951
CP010930.2	maker	exon	140068	142140	.	-	.	ID=gene_05951.t1.e1;Parent=gene_05951.t1
CP010930.2	maker	CDS	140068	142140	.	-	0	ID=gene_05951.t1.c1;Parent=gene_05951.t1
CP010930.2	maker	gene	142515	144287	.	-	.	ID=gene_05952;prediction_source=maker_S1_GTGAAA_L006:genemark-CP010930.2-processed-gene-1.60-mRNA-1
CP010930.2	maker	mRNA	142515	144287	.	-	.	ID=gene_05952.t1;Parent=gene_05952
CP010930.2	maker	exon	142515	144287	.	-	.	ID=gene_05952.t1.e1;Parent=gene_05952.t1
CP010930.2	maker	CDS	142515	144287	.	-	0	ID=gene_05952.t1.c1;Parent=gene_05952.t1
CP010930.2	AUGUSTUS	gene	144762	148373	0.86	+	.	ID=gene_05953;prediction_source=braker_S1_GTGAAA_L006:g1440.t1
CP010930.2	AUGUSTUS	mRNA	144762	148373	0.86	+	.	ID=gene_05953.t1;Parent=gene_05953
CP010930.2	AUGUSTUS	exon	144762	147160	.	+	.	ID=gene_05953.t1.e1;Parent=gene_05953.t1
CP010930.2	AUGUSTUS	exon	147248	148373	.	+	.	ID=gene_05953.t1.e2;Parent=gene_05953.t1
CP010930.2	AUGUSTUS	CDS	144762	147160	1	+	0	ID=gene_05953.t1.c1;Parent=gene_05953.t1
CP010930.2	AUGUSTUS	CDS	147248	148373	0.86	+	1	ID=gene_05953.t1.c2;Parent=gene_05953.t1
CP010930.2	maker	gene	149041	150645	.	-	.	ID=gene_05954;prediction_source=maker_S1_GTGAAA_L006:snap_masked-CP010930.2-processed-gene-1.30-mRNA-1
CP010930.2	maker	mRNA	149041	150645	.	-	.	ID=gene_05954.t1;Parent=gene_05954
CP010930.2	maker	exon	149041	150645	.	-	.	ID=gene_05954.t1.e1;Parent=gene_05954.t1
CP010930.2	maker	CDS	149041	150645	.	-	0	ID=gene_05954.t1.c1;Parent=gene_05954.t1
CP010930.2	maker	gene	155362	160281	.	-	.	ID=gene_05955;prediction_source=maker_S1_GTGAAA_L006:snap_masked-CP010930.2-processed-gene-1.31-mRNA-1
CP010930.2	maker	mRNA	155362	160281	.	-	.	ID=gene_05955.t1;Parent=gene_05955
CP010930.2	maker	exon	155362	160281	.	-	.	ID=gene_05955.t1.e1;Parent=gene_05955.t1
CP010930.2	maker	CDS	155362	160281	.	-	0	ID=gene_05955.t1.c1;Parent=gene_05955.t1
CP010930.2	maker	gene	161133	162164	.	+	.	ID=gene_05956;prediction_source=maker_S1_GTGAAA_L006:snap_masked-CP010930.2-processed-gene-1.18-mRNA-1
CP010930.2	maker	mRNA	161133	162164	.	+	.	ID=gene_05956.t1;Parent=gene_05956
CP010930.2	maker	exon	161133	162164	.	+	.	ID=gene_05956.t1.e1;Parent=gene_05956.t1
CP010930.2	maker	CDS	161133	162164	.	+	0	ID=gene_05956.t1.c1;Parent=gene_05956.t1
CP010930.2	maker	gene	162690	163430	.	-	.	ID=gene_05957;prediction_source=maker_S1_GTGAAA_L006:genemark-CP010930.2-processed-gene-1.63-mRNA-1
CP010930.2	maker	mRNA	162690	163430	.	-	.	ID=gene_05957.t1;Parent=gene_05957
CP010930.2	maker	exon	162690	163430	.	-	.	ID=gene_05957.t1.e1;Parent=gene_05957.t1
CP010930.2	maker	CDS	162690	163430	.	-	0	ID=gene_05957.t1.c1;Parent=gene_05957.t1
CP010930.2	maker	gene	164383	166515	.	-	.	ID=gene_05958;prediction_source=maker_S1_GTGAAA_L006:genemark-CP010930.2-processed-gene-1.64-mRNA-1
CP010930.2	maker	mRNA	164383	166515	.	-	.	ID=gene_05958.t1;Parent=gene_05958
CP010930.2	maker	exon	164383	165869	.	-	.	ID=gene_05958.t1.e1;Parent=gene_05958.t1
CP010930.2	maker	exon	166153	166213	.	-	.	ID=gene_05958.t1.e2;Parent=gene_05958.t1
CP010930.2	maker	exon	166346	166515	.	-	.	ID=gene_05958.t1.e3;Parent=gene_05958.t1
CP010930.2	maker	CDS	166346	166395	.	-	0	ID=gene_05958.t1.c1;Parent=gene_05958.t1
CP010930.2	maker	CDS	166153	166213	.	-	1	ID=gene_05958.t1.c2;Parent=gene_05958.t1
CP010930.2	maker	CDS	164811	165869	.	-	0	ID=gene_05958.t1.c3;Parent=gene_05958.t1
CP010930.2	maker	gene	167734	169080	.	+	.	ID=gene_05959;prediction_source=maker_S1_GTGAAA_L006:genemark-CP010930.2-processed-gene-1.51-mRNA-1
CP010930.2	maker	mRNA	167734	169080	.	+	.	ID=gene_05959.t1;Parent=gene_05959
CP010930.2	maker	exon	167734	169080	.	+	.	ID=gene_05959.t1.e1;Parent=gene_05959.t1
CP010930.2	maker	CDS	167734	169080	.	+	0	ID=gene_05959.t1.c1;Parent=gene_05959.t1
CP010930.2	maker	gene	170176	171146	.	-	.	ID=gene_05960;prediction_source=maker_S1_GTGAAA_L006:augustus_masked-CP010930.2-processed-gene-1.114-mRNA-1
CP010930.2	maker	mRNA	170176	171146	.	-	.	ID=gene_05960.t1;Parent=gene_05960
CP010930.2	maker	exon	170969	171146	.	-	.	ID=gene_05960.t1.e1;Parent=gene_05960.t1
CP010930.2	maker	exon	170550	170887	.	-	.	ID=gene_05960.t1.e2;Parent=gene_05960.t1
CP010930.2	maker	exon	170176	170487	.	-	.	ID=gene_05960.t1.e3;Parent=gene_05960.t1
CP010930.2	maker	CDS	170969	171146	.	-	0	ID=gene_05960.t1.c1;Parent=gene_05960.t1
CP010930.2	maker	CDS	170550	170887	.	-	2	ID=gene_05960.t1.c2;Parent=gene_05960.t1
CP010930.2	maker	CDS	170176	170487	.	-	0	ID=gene_05960.t1.c3;Parent=gene_05960.t1
CP010930.2	AUGUSTUS	gene	171828	174713	0.99	-	.	ID=gene_05961;prediction_source=braker_S1_GTGAAA_L006:g1448.t1
CP010930.2	AUGUSTUS	mRNA	171828	174713	0.99	-	.	ID=gene_05961.t1;Parent=gene_05961
CP010930.2	AUGUSTUS	exon	171828	173594	.	-	.	ID=gene_05961.t1.e1;Parent=gene_05961.t1
CP010930.2	AUGUSTUS	exon	174111	174235	.	-	.	ID=gene_05961.t1.e2;Parent=gene_05961.t1
CP010930.2	AUGUSTUS	exon	174313	174475	.	-	.	ID=gene_05961.t1.e3;Parent=gene_05961.t1
CP010930.2	AUGUSTUS	exon	174573	174713	.	-	.	ID=gene_05961.t1.e4;Parent=gene_05961.t1
CP010930.2	AUGUSTUS	CDS	171828	173594	1	-	0	ID=gene_05961.t1.c1;Parent=gene_05961.t1
CP010930.2	AUGUSTUS	CDS	174111	174235	1	-	2	ID=gene_05961.t1.c2;Parent=gene_05961.t1
CP010930.2	AUGUSTUS	CDS	174313	174475	1	-	0	ID=gene_05961.t1.c3;Parent=gene_05961.t1
CP010930.2	AUGUSTUS	CDS	174573	174713	0.99	-	0	ID=gene_05961.t1.c4;Parent=gene_05961.t1
CP010930.2	maker	gene	174970	175455	.	+	.	ID=gene_05962;prediction_source=maker_S1_GTGAAA_L006:maker-CP010930.2-augustus-gene-1.72-mRNA-1
CP010930.2	maker	mRNA	174970	175455	.	+	.	ID=gene_05962.t1;Parent=gene_05962
CP010930.2	maker	exon	174970	175263	.	+	.	ID=gene_05962.t1.e1;Parent=gene_05962.t1
CP010930.2	maker	exon	175405	175455	.	+	.	ID=gene_05962.t1.e2;Parent=gene_05962.t1
CP010930.2	maker	CDS	174970	175263	.	+	0	ID=gene_05962.t1.c1;Parent=gene_05962.t1
CP010930.2	maker	CDS	175405	175455	.	+	0	ID=gene_05962.t1.c2;Parent=gene_05962.t1
CP010930.2	maker	gene	175638	177221	.	-	.	ID=gene_05963;prediction_source=maker_S1_GTGAAA_L006:genemark-CP010930.2-processed-gene-1.67-mRNA-1
CP010930.2	maker	mRNA	175638	177221	.	-	.	ID=gene_05963.t1;Parent=gene_05963
CP010930.2	maker	exon	175638	177221	.	-	.	ID=gene_05963.t1.e1;Parent=gene_05963.t1
CP010930.2	maker	CDS	175638	177221	.	-	0	ID=gene_05963.t1.c1;Parent=gene_05963.t1
CP010930.2	maker	gene	179618	184624	.	+	.	ID=gene_05964;prediction_source=maker_S1_GTGAAA_L006:snap_masked-CP010930.2-processed-gene-1.20-mRNA-1
CP010930.2	maker	mRNA	179618	184624	.	+	.	ID=gene_05964.t1;Parent=gene_05964
CP010930.2	maker	exon	179618	184624	.	+	.	ID=gene_05964.t1.e1;Parent=gene_05964.t1
CP010930.2	maker	CDS	179618	184624	.	+	0	ID=gene_05964.t1.c1;Parent=gene_05964.t1
CP010930.2	maker	gene	186661	190263	.	+	.	ID=gene_05965;prediction_source=maker_S1_GTGAAA_L006:genemark-CP010930.2-processed-gene-2.37-mRNA-1
CP010930.2	maker	mRNA	186661	190263	.	+	.	ID=gene_05965.t1;Parent=gene_05965
CP010930.2	maker	exon	186661	190263	.	+	.	ID=gene_05965.t1.e1;Parent=gene_05965.t1
CP010930.2	maker	CDS	186661	190263	.	+	0	ID=gene_05965.t1.c1;Parent=gene_05965.t1
CP010930.2	maker	gene	190527	191171	.	+	.	ID=gene_05966;prediction_source=maker_S1_GTGAAA_L006:snap_masked-CP010930.2-processed-gene-2.2-mRNA-1
CP010930.2	maker	mRNA	190527	191171	.	+	.	ID=gene_05966.t1;Parent=gene_05966
CP010930.2	maker	exon	190527	191171	.	+	.	ID=gene_05966.t1.e1;Parent=gene_05966.t1
CP010930.2	maker	CDS	190527	191171	.	+	0	ID=gene_05966.t1.c1;Parent=gene_05966.t1
CP010930.2	maker	gene	191349	191567	.	+	.	ID=gene_05967;prediction_source=maker_S1_GTGAAA_L006:snap_masked-CP010930.2-processed-gene-2.3-mRNA-1
CP010930.2	maker	mRNA	191349	191567	.	+	.	ID=gene_05967.t1;Parent=gene_05967
CP010930.2	maker	exon	191349	191567	.	+	.	ID=gene_05967.t1.e1;Parent=gene_05967.t1
CP010930.2	maker	CDS	191349	191567	.	+	0	ID=gene_05967.t1.c1;Parent=gene_05967.t1
CP010930.2	AUGUSTUS	gene	194070	195110	0.79	+	.	ID=gene_05968;prediction_source=braker_S1_GTGAAA_L006:g1454.t1
CP010930.2	AUGUSTUS	mRNA	194070	195110	0.79	+	.	ID=gene_05968.t1;Parent=gene_05968
CP010930.2	AUGUSTUS	exon	194070	195110	.	+	.	ID=gene_05968.t1.e1;Parent=gene_05968.t1
CP010930.2	AUGUSTUS	CDS	194070	195110	0.79	+	0	ID=gene_05968.t1.c1;Parent=gene_05968.t1
CP010930.2	maker	gene	195256	196464	.	-	.	ID=gene_05969;prediction_source=maker_S1_GTGAAA_L006:maker-CP010930.2-augustus-gene-2.76-mRNA-1
CP010930.2	maker	mRNA	195256	196464	.	-	.	ID=gene_05969.t1;Parent=gene_05969
CP010930.2	maker	exon	195256	195984	.	-	.	ID=gene_05969.t1.e1;Parent=gene_05969.t1
CP010930.2	maker	exon	196096	196218	.	-	.	ID=gene_05969.t1.e2;Parent=gene_05969.t1
CP010930.2	maker	exon	196310	196464	.	-	.	ID=gene_05969.t1.e3;Parent=gene_05969.t1
CP010930.2	maker	CDS	196310	196324	.	-	0	ID=gene_05969.t1.c1;Parent=gene_05969.t1
CP010930.2	maker	CDS	196096	196218	.	-	0	ID=gene_05969.t1.c2;Parent=gene_05969.t1
CP010930.2	maker	CDS	195373	195984	.	-	0	ID=gene_05969.t1.c3;Parent=gene_05969.t1
CP010930.2	AUGUSTUS	gene	197238	197685	1	-	.	ID=gene_05970;prediction_source=braker_S1_GTGAAA_L006:g1456.t1
CP010930.2	AUGUSTUS	mRNA	197238	197685	1	-	.	ID=gene_05970.t1;Parent=gene_05970
CP010930.2	AUGUSTUS	exon	197238	197459	.	-	.	ID=gene_05970.t1.e1;Parent=gene_05970.t1
CP010930.2	AUGUSTUS	exon	197557	197685	.	-	.	ID=gene_05970.t1.e2;Parent=gene_05970.t1
CP010930.2	AUGUSTUS	CDS	197238	197459	1	-	0	ID=gene_05970.t1.c1;Parent=gene_05970.t1
CP010930.2	AUGUSTUS	CDS	197557	197685	1	-	0	ID=gene_05970.t1.c2;Parent=gene_05970.t1
CP010930.2	maker	gene	199509	203120	.	+	.	ID=gene_05971;prediction_source=maker_S1_GTGAAA_L006:augustus_masked-CP010930.2-processed-gene-2.87-mRNA-1
CP010930.2	maker	mRNA	199509	203120	.	+	.	ID=gene_05971.t1;Parent=gene_05971
CP010930.2	maker	exon	199509	199905	.	+	.	ID=gene_05971.t1.e1;Parent=gene_05971.t1
CP010930.2	maker	exon	199961	200294	.	+	.	ID=gene_05971.t1.e2;Parent=gene_05971.t1
CP010930.2	maker	exon	200602	201170	.	+	.	ID=gene_05971.t1.e3;Parent=gene_05971.t1
CP010930.2	maker	exon	201986	202402	.	+	.	ID=gene_05971.t1.e4;Parent=gene_05971.t1
CP010930.2	maker	exon	202582	202776	.	+	.	ID=gene_05971.t1.e5;Parent=gene_05971.t1
CP010930.2	maker	exon	202978	203120	.	+	.	ID=gene_05971.t1.e6;Parent=gene_05971.t1
CP010930.2	maker	CDS	199509	199905	.	+	0	ID=gene_05971.t1.c1;Parent=gene_05971.t1
CP010930.2	maker	CDS	199961	200294	.	+	2	ID=gene_05971.t1.c2;Parent=gene_05971.t1
CP010930.2	maker	CDS	200602	201170	.	+	1	ID=gene_05971.t1.c3;Parent=gene_05971.t1
CP010930.2	maker	CDS	201986	202402	.	+	2	ID=gene_05971.t1.c4;Parent=gene_05971.t1
CP010930.2	maker	CDS	202582	202776	.	+	2	ID=gene_05971.t1.c5;Parent=gene_05971.t1
CP010930.2	maker	CDS	202978	203120	.	+	2	ID=gene_05971.t1.c6;Parent=gene_05971.t1
CP010930.2	AUGUSTUS	gene	205443	206749	1	-	.	ID=gene_05972;prediction_source=braker_S1_GTGAAA_L006:g1457.t1
CP010930.2	AUGUSTUS	mRNA	205443	206749	1	-	.	ID=gene_05972.t1;Parent=gene_05972
CP010930.2	AUGUSTUS	exon	205443	205564	.	-	.	ID=gene_05972.t1.e1;Parent=gene_05972.t1
CP010930.2	AUGUSTUS	exon	205998	206211	.	-	.	ID=gene_05972.t1.e2;Parent=gene_05972.t1
CP010930.2	AUGUSTUS	exon	206624	206749	.	-	.	ID=gene_05972.t1.e3;Parent=gene_05972.t1
CP010930.2	AUGUSTUS	CDS	205443	205564	1	-	2	ID=gene_05972.t1.c1;Parent=gene_05972.t1
CP010930.2	AUGUSTUS	CDS	205998	206211	1	-	0	ID=gene_05972.t1.c2;Parent=gene_05972.t1
CP010930.2	AUGUSTUS	CDS	206624	206749	1	-	0	ID=gene_05972.t1.c3;Parent=gene_05972.t1
CP010930.2	maker	gene	207828	211463	.	+	.	ID=gene_05973;prediction_source=maker_S1_GTGAAA_L006:genemark-CP010930.2-processed-gene-2.40-mRNA-1
CP010930.2	maker	mRNA	207828	211463	.	+	.	ID=gene_05973.t1;Parent=gene_05973
CP010930.2	maker	exon	207828	211463	.	+	.	ID=gene_05973.t1.e1;Parent=gene_05973.t1
CP010930.2	maker	CDS	207828	211463	.	+	0	ID=gene_05973.t1.c1;Parent=gene_05973.t1
CP010930.2	AUGUSTUS	gene	211801	218319	1	-	.	ID=gene_05974;prediction_source=braker_S1_GTGAAA_L006:g1459.t1
CP010930.2	AUGUSTUS	mRNA	211801	218319	1	-	.	ID=gene_05974.t1;Parent=gene_05974
CP010930.2	AUGUSTUS	exon	211801	218319	.	-	.	ID=gene_05974.t1.e1;Parent=gene_05974.t1
CP010930.2	AUGUSTUS	CDS	211801	218319	1	-	0	ID=gene_05974.t1.c1;Parent=gene_05974.t1
CP010930.2	maker	gene	218801	219178	.	+	.	ID=gene_05975;prediction_source=maker_S1_GTGAAA_L006:genemark-CP010930.2-processed-gene-2.41-mRNA-1
CP010930.2	maker	mRNA	218801	219178	.	+	.	ID=gene_05975.t1;Parent=gene_05975
CP010930.2	maker	exon	218801	219178	.	+	.	ID=gene_05975.t1.e1;Parent=gene_05975.t1
CP010930.2	maker	CDS	218801	219178	.	+	0	ID=gene_05975.t1.c1;Parent=gene_05975.t1
CP010930.2	maker	gene	219739	222018	.	+	.	ID=gene_05976;prediction_source=maker_S1_GTGAAA_L006:genemark-CP010930.2-processed-gene-2.42-mRNA-1
CP010930.2	maker	mRNA	219739	222018	.	+	.	ID=gene_05976.t1;Parent=gene_05976
CP010930.2	maker	exon	219739	222018	.	+	.	ID=gene_05976.t1.e1;Parent=gene_05976.t1
CP010930.2	maker	CDS	219739	222018	.	+	0	ID=gene_05976.t1.c1;Parent=gene_05976.t1
CP010930.2	maker	gene	222166	223290	.	-	.	ID=gene_05977;prediction_source=maker_S1_GTGAAA_L006:genemark-CP010930.2-processed-gene-2.58-mRNA-1
CP010930.2	maker	mRNA	222166	223290	.	-	.	ID=gene_05977.t1;Parent=gene_05977
CP010930.2	maker	exon	222166	223290	.	-	.	ID=gene_05977.t1.e1;Parent=gene_05977.t1
CP010930.2	maker	CDS	222166	223290	.	-	0	ID=gene_05977.t1.c1;Parent=gene_05977.t1
CP010930.2	maker	gene	223916	224887	.	-	.	ID=gene_05978;prediction_source=maker_S1_GTGAAA_L006:genemark-CP010930.2-processed-gene-2.59-mRNA-1
CP010930.2	maker	mRNA	223916	224887	.	-	.	ID=gene_05978.t1;Parent=gene_05978
CP010930.2	maker	exon	223916	224887	.	-	.	ID=gene_05978.t1.e1;Parent=gene_05978.t1
CP010930.2	maker	CDS	223916	224887	.	-	0	ID=gene_05978.t1.c1;Parent=gene_05978.t1
CP010930.2	AUGUSTUS	gene	225825	227616	0.95	+	.	ID=gene_05979;prediction_source=braker_S1_GTGAAA_L006:g1464.t1
CP010930.2	AUGUSTUS	mRNA	225825	227616	0.95	+	.	ID=gene_05979.t1;Parent=gene_05979
CP010930.2	AUGUSTUS	exon	225825	226505	.	+	.	ID=gene_05979.t1.e1;Parent=gene_05979.t1
CP010930.2	AUGUSTUS	exon	226595	227164	.	+	.	ID=gene_05979.t1.e2;Parent=gene_05979.t1
CP010930.2	AUGUSTUS	exon	227263	227444	.	+	.	ID=gene_05979.t1.e3;Parent=gene_05979.t1
CP010930.2	AUGUSTUS	exon	227526	227616	.	+	.	ID=gene_05979.t1.e4;Parent=gene_05979.t1
CP010930.2	AUGUSTUS	CDS	225825	226505	0.95	+	0	ID=gene_05979.t1.c1;Parent=gene_05979.t1
CP010930.2	AUGUSTUS	CDS	226595	227164	1	+	0	ID=gene_05979.t1.c2;Parent=gene_05979.t1
CP010930.2	AUGUSTUS	CDS	227263	227444	1	+	0	ID=gene_05979.t1.c3;Parent=gene_05979.t1
CP010930.2	AUGUSTUS	CDS	227526	227616	1	+	1	ID=gene_05979.t1.c4;Parent=gene_05979.t1
CP010930.2	maker	gene	232730	235225	.	+	.	ID=gene_05980;prediction_source=maker_S1_GTGAAA_L006:augustus_masked-CP010930.2-processed-gene-2.93-mRNA-1
CP010930.2	maker	mRNA	232730	235225	.	+	.	ID=gene_05980.t1;Parent=gene_05980
CP010930.2	maker	exon	232730	235225	.	+	.	ID=gene_05980.t1.e1;Parent=gene_05980.t1
CP010930.2	maker	CDS	232730	235225	.	+	0	ID=gene_05980.t1.c1;Parent=gene_05980.t1
CP010930.2	maker	gene	235699	238422	.	-	.	ID=gene_05981;prediction_source=maker_S1_GTGAAA_L006:snap_masked-CP010930.2-processed-gene-2.27-mRNA-1
CP010930.2	maker	mRNA	235699	238422	.	-	.	ID=gene_05981.t1;Parent=gene_05981
CP010930.2	maker	exon	235699	238422	.	-	.	ID=gene_05981.t1.e1;Parent=gene_05981.t1
CP010930.2	maker	CDS	235699	238422	.	-	0	ID=gene_05981.t1.c1;Parent=gene_05981.t1
CP010930.2	maker	gene	241494	244160	.	-	.	ID=gene_05982;prediction_source=maker_S1_GTGAAA_L006:genemark-CP010930.2-processed-gene-2.61-mRNA-1
CP010930.2	maker	mRNA	241494	244160	.	-	.	ID=gene_05982.t1;Parent=gene_05982
CP010930.2	maker	exon	241494	244160	.	-	.	ID=gene_05982.t1.e1;Parent=gene_05982.t1
CP010930.2	maker	CDS	241494	244160	.	-	0	ID=gene_05982.t1.c1;Parent=gene_05982.t1
CP010930.2	maker	gene	244446	246689	.	+	.	ID=gene_05983;prediction_source=maker_S1_GTGAAA_L006:augustus_masked-CP010930.2-processed-gene-2.94-mRNA-1
CP010930.2	maker	mRNA	244446	246689	.	+	.	ID=gene_05983.t1;Parent=gene_05983
CP010930.2	maker	exon	244446	246689	.	+	.	ID=gene_05983.t1.e1;Parent=gene_05983.t1
CP010930.2	maker	CDS	244446	246689	.	+	0	ID=gene_05983.t1.c1;Parent=gene_05983.t1
CP010930.2	maker	gene	246759	248459	.	-	.	ID=gene_05984;prediction_source=maker_S1_GTGAAA_L006:genemark-CP010930.2-processed-gene-2.62-mRNA-1
CP010930.2	maker	mRNA	246759	248459	.	-	.	ID=gene_05984.t1;Parent=gene_05984
CP010930.2	maker	exon	246759	248459	.	-	.	ID=gene_05984.t1.e1;Parent=gene_05984.t1
CP010930.2	maker	CDS	246759	248459	.	-	0	ID=gene_05984.t1.c1;Parent=gene_05984.t1
CP010930.2	maker	gene	248760	250436	.	+	.	ID=gene_05985;prediction_source=maker_S1_GTGAAA_L006:genemark-CP010930.2-processed-gene-2.46-mRNA-1
CP010930.2	maker	mRNA	248760	250436	.	+	.	ID=gene_05985.t1;Parent=gene_05985
CP010930.2	maker	exon	248760	250436	.	+	.	ID=gene_05985.t1.e1;Parent=gene_05985.t1
CP010930.2	maker	CDS	248760	250436	.	+	0	ID=gene_05985.t1.c1;Parent=gene_05985.t1
CP010930.2	maker	gene	250542	251645	.	-	.	ID=gene_05986;prediction_source=maker_S1_GTGAAA_L006:genemark-CP010930.2-processed-gene-2.63-mRNA-1
CP010930.2	maker	mRNA	250542	251645	.	-	.	ID=gene_05986.t1;Parent=gene_05986
CP010930.2	maker	exon	250542	251645	.	-	.	ID=gene_05986.t1.e1;Parent=gene_05986.t1
CP010930.2	maker	CDS	250542	251645	.	-	0	ID=gene_05986.t1.c1;Parent=gene_05986.t1
CP010930.2	maker	gene	252584	253423	.	+	.	ID=gene_05987;prediction_source=maker_S1_GTGAAA_L006:maker-CP010930.2-augustus-gene-2.69-mRNA-1
CP010930.2	maker	mRNA	252584	253423	.	+	.	ID=gene_05987.t1;Parent=gene_05987
CP010930.2	maker	exon	252584	252729	.	+	.	ID=gene_05987.t1.e1;Parent=gene_05987.t1
CP010930.2	maker	exon	252830	253423	.	+	.	ID=gene_05987.t1.e2;Parent=gene_05987.t1
CP010930.2	maker	CDS	252686	252729	.	+	0	ID=gene_05987.t1.c1;Parent=gene_05987.t1
CP010930.2	maker	CDS	252830	253382	.	+	1	ID=gene_05987.t1.c2;Parent=gene_05987.t1
CP010930.2	maker	gene	253707	258296	.	-	.	ID=gene_05988;prediction_source=maker_S1_GTGAAA_L006:genemark-CP010930.2-processed-gene-2.64-mRNA-1
CP010930.2	maker	mRNA	253707	258296	.	-	.	ID=gene_05988.t1;Parent=gene_05988
CP010930.2	maker	exon	253707	258296	.	-	.	ID=gene_05988.t1.e1;Parent=gene_05988.t1
CP010930.2	maker	CDS	253707	258296	.	-	0	ID=gene_05988.t1.c1;Parent=gene_05988.t1
CP010930.2	AUGUSTUS	gene	262042	264243	0.88	+	.	ID=gene_05989;prediction_source=augustus:CP010930.2.g6329.t1
CP010930.2	AUGUSTUS	mRNA	262042	264243	0.88	+	.	ID=gene_05989.t1;Parent=gene_05989
CP010930.2	AUGUSTUS	exon	262042	264243	0.88	+	.	ID=gene_05989.t1.e1;Parent=gene_05989.t1
CP010930.2	AUGUSTUS	CDS	262042	264243	0.88	+	0	ID=gene_05989.t1.c1;Parent=gene_05989.t1
CP010930.2	AUGUSTUS	gene	264963	266029	0.8	+	.	ID=gene_05990;prediction_source=augustus:CP010930.2.g6331.t1
CP010930.2	AUGUSTUS	mRNA	264963	266029	0.8	+	.	ID=gene_05990.t1;Parent=gene_05990
CP010930.2	AUGUSTUS	exon	264963	265225	0.8	+	.	ID=gene_05990.t1.e1;Parent=gene_05990.t1
CP010930.2	AUGUSTUS	exon	265315	266029	1	+	.	ID=gene_05990.t1.e2;Parent=gene_05990.t1
CP010930.2	AUGUSTUS	CDS	264963	265225	0.8	+	0	ID=gene_05990.t1.c1;Parent=gene_05990.t1
CP010930.2	AUGUSTUS	CDS	265315	266029	1	+	1	ID=gene_05990.t1.c2;Parent=gene_05990.t1
CP010930.2	maker	gene	267823	268722	.	+	.	ID=gene_05991;prediction_source=maker_S1_GTGAAA_L006:snap_masked-CP010930.2-processed-gene-2.17-mRNA-1
CP010930.2	maker	mRNA	267823	268722	.	+	.	ID=gene_05991.t1;Parent=gene_05991
CP010930.2	maker	exon	267823	268722	.	+	.	ID=gene_05991.t1.e1;Parent=gene_05991.t1
CP010930.2	maker	CDS	267823	268722	.	+	0	ID=gene_05991.t1.c1;Parent=gene_05991.t1
CP010930.2	maker	gene	269155	269481	.	-	.	ID=gene_05992;prediction_source=maker_S1_GTGAAA_L006:augustus_masked-CP010930.2-processed-gene-2.115-mRNA-1
CP010930.2	maker	mRNA	269155	269481	.	-	.	ID=gene_05992.t1;Parent=gene_05992
CP010930.2	maker	exon	269155	269481	.	-	.	ID=gene_05992.t1.e1;Parent=gene_05992.t1
CP010930.2	maker	CDS	269155	269481	.	-	0	ID=gene_05992.t1.c1;Parent=gene_05992.t1
CP010930.2	maker	gene	270817	273717	.	-	.	ID=gene_05993;prediction_source=maker_S1_GTGAAA_L006:augustus_masked-CP010930.2-processed-gene-2.116-mRNA-1
CP010930.2	maker	mRNA	270817	273717	.	-	.	ID=gene_05993.t1;Parent=gene_05993
CP010930.2	maker	exon	270817	273717	.	-	.	ID=gene_05993.t1.e1;Parent=gene_05993.t1
CP010930.2	maker	CDS	270817	273717	.	-	0	ID=gene_05993.t1.c1;Parent=gene_05993.t1
CP010930.2	maker	gene	274505	275206	.	-	.	ID=gene_05994;prediction_source=maker_S1_GTGAAA_L006:augustus_masked-CP010930.2-processed-gene-2.117-mRNA-1
CP010930.2	maker	mRNA	274505	275206	.	-	.	ID=gene_05994.t1;Parent=gene_05994
CP010930.2	maker	exon	274505	275206	.	-	.	ID=gene_05994.t1.e1;Parent=gene_05994.t1
CP010930.2	maker	CDS	274505	275206	.	-	0	ID=gene_05994.t1.c1;Parent=gene_05994.t1
CP010930.2	maker	gene	276308	277987	.	+	.	ID=gene_05995;prediction_source=maker_S1_GTGAAA_L006:genemark-CP010930.2-processed-gene-2.50-mRNA-1
CP010930.2	maker	mRNA	276308	277987	.	+	.	ID=gene_05995.t1;Parent=gene_05995
CP010930.2	maker	exon	276308	277987	.	+	.	ID=gene_05995.t1.e1;Parent=gene_05995.t1
CP010930.2	maker	CDS	276308	277987	.	+	0	ID=gene_05995.t1.c1;Parent=gene_05995.t1
CP010930.2	maker	gene	278507	279531	.	+	.	ID=gene_05996;prediction_source=maker_S1_GTGAAA_L006:genemark-CP010930.2-processed-gene-2.51-mRNA-1
CP010930.2	maker	mRNA	278507	279531	.	+	.	ID=gene_05996.t1;Parent=gene_05996
CP010930.2	maker	exon	278507	278972	.	+	.	ID=gene_05996.t1.e1;Parent=gene_05996.t1
CP010930.2	maker	exon	279055	279531	.	+	.	ID=gene_05996.t1.e2;Parent=gene_05996.t1
CP010930.2	maker	CDS	278754	278972	.	+	0	ID=gene_05996.t1.c1;Parent=gene_05996.t1
CP010930.2	maker	CDS	279055	279531	.	+	0	ID=gene_05996.t1.c2;Parent=gene_05996.t1
CP010930.2	maker	gene	280371	281693	.	+	.	ID=gene_05997;prediction_source=maker_S1_GTGAAA_L006:genemark-CP010930.2-processed-gene-2.52-mRNA-1
CP010930.2	maker	mRNA	280371	281693	.	+	.	ID=gene_05997.t1;Parent=gene_05997
CP010930.2	maker	exon	280371	281693	.	+	.	ID=gene_05997.t1.e1;Parent=gene_05997.t1
CP010930.2	maker	CDS	280371	281693	.	+	0	ID=gene_05997.t1.c1;Parent=gene_05997.t1
CP010930.2	maker	gene	282046	283429	.	-	.	ID=gene_05998;prediction_source=maker_S1_GTGAAA_L006:genemark-CP010930.2-processed-gene-2.68-mRNA-1
CP010930.2	maker	mRNA	282046	283429	.	-	.	ID=gene_05998.t1;Parent=gene_05998
CP010930.2	maker	exon	282046	282732	.	-	.	ID=gene_05998.t1.e1;Parent=gene_05998.t1
CP010930.2	maker	exon	282889	283429	.	-	.	ID=gene_05998.t1.e2;Parent=gene_05998.t1
CP010930.2	maker	CDS	282889	283255	.	-	0	ID=gene_05998.t1.c1;Parent=gene_05998.t1
CP010930.2	maker	CDS	282089	282732	.	-	2	ID=gene_05998.t1.c2;Parent=gene_05998.t1
CP010930.2	maker	gene	283755	285827	.	+	.	ID=gene_05999;prediction_source=maker_S1_GTGAAA_L006:genemark-CP010930.2-processed-gene-2.53-mRNA-1
CP010930.2	maker	mRNA	283755	285827	.	+	.	ID=gene_05999.t1;Parent=gene_05999
CP010930.2	maker	exon	283755	285827	.	+	.	ID=gene_05999.t1.e1;Parent=gene_05999.t1
CP010930.2	maker	CDS	283755	285827	.	+	0	ID=gene_05999.t1.c1;Parent=gene_05999.t1
CP010930.2	maker	gene	289600	290742	.	+	.	ID=gene_06000;prediction_source=maker_S1_GTGAAA_L006:genemark-CP010930.2-processed-gene-2.54-mRNA-1
CP010930.2	maker	mRNA	289600	290742	.	+	.	ID=gene_06000.t1;Parent=gene_06000
CP010930.2	maker	exon	289600	290742	.	+	.	ID=gene_06000.t1.e1;Parent=gene_06000.t1
CP010930.2	maker	CDS	289600	290742	.	+	0	ID=gene_06000.t1.c1;Parent=gene_06000.t1
CP010930.2	maker	gene	291321	292208	.	-	.	ID=gene_06001;prediction_source=maker_S1_GTGAAA_L006:genemark-CP010930.2-processed-gene-3.33-mRNA-1
CP010930.2	maker	mRNA	291321	292208	.	-	.	ID=gene_06001.t1;Parent=gene_06001
CP010930.2	maker	exon	291321	292208	.	-	.	ID=gene_06001.t1.e1;Parent=gene_06001.t1
CP010930.2	maker	CDS	291321	292208	.	-	0	ID=gene_06001.t1.c1;Parent=gene_06001.t1
CP010930.2	maker	gene	292572	294038	.	+	.	ID=gene_06002;prediction_source=maker_S1_GTGAAA_L006:genemark-CP010930.2-processed-gene-2.55-mRNA-1
CP010930.2	maker	mRNA	292572	294038	.	+	.	ID=gene_06002.t1;Parent=gene_06002
CP010930.2	maker	exon	292572	294038	.	+	.	ID=gene_06002.t1.e1;Parent=gene_06002.t1
CP010930.2	maker	CDS	292572	294038	.	+	0	ID=gene_06002.t1.c1;Parent=gene_06002.t1
CP010930.2	maker	gene	294120	295661	.	-	.	ID=gene_06003;prediction_source=maker_S1_GTGAAA_L006:genemark-CP010930.2-processed-gene-3.34-mRNA-1
CP010930.2	maker	mRNA	294120	295661	.	-	.	ID=gene_06003.t1;Parent=gene_06003
CP010930.2	maker	exon	294120	295661	.	-	.	ID=gene_06003.t1.e1;Parent=gene_06003.t1
CP010930.2	maker	CDS	294120	295661	.	-	0	ID=gene_06003.t1.c1;Parent=gene_06003.t1
CP010930.2	maker	gene	295983	299633	.	+	.	ID=gene_06004;prediction_source=maker_S1_GTGAAA_L006:snap_masked-CP010930.2-processed-gene-3.0-mRNA-1
CP010930.2	maker	mRNA	295983	299633	.	+	.	ID=gene_06004.t1;Parent=gene_06004
CP010930.2	maker	exon	295983	299633	.	+	.	ID=gene_06004.t1.e1;Parent=gene_06004.t1
CP010930.2	maker	CDS	295983	299633	.	+	0	ID=gene_06004.t1.c1;Parent=gene_06004.t1
CP010930.2	maker	gene	299894	300262	.	-	.	ID=gene_06005;prediction_source=maker_S1_GTGAAA_L006:snap_masked-CP010930.2-processed-gene-3.3-mRNA-1
CP010930.2	maker	mRNA	299894	300262	.	-	.	ID=gene_06005.t1;Parent=gene_06005
CP010930.2	maker	exon	299894	300262	.	-	.	ID=gene_06005.t1.e1;Parent=gene_06005.t1
CP010930.2	maker	CDS	299894	300262	.	-	0	ID=gene_06005.t1.c1;Parent=gene_06005.t1
CP010930.2	maker	gene	300873	302113	.	-	.	ID=gene_06006;prediction_source=maker_S1_GTGAAA_L006:genemark-CP010930.2-processed-gene-3.47-mRNA-1
CP010930.2	maker	mRNA	300873	302113	.	-	.	ID=gene_06006.t1;Parent=gene_06006
CP010930.2	maker	exon	300873	301074	.	-	.	ID=gene_06006.t1.e1;Parent=gene_06006.t1
CP010930.2	maker	exon	301187	301482	.	-	.	ID=gene_06006.t1.e2;Parent=gene_06006.t1
CP010930.2	maker	exon	301574	302113	.	-	.	ID=gene_06006.t1.e3;Parent=gene_06006.t1
CP010930.2	maker	CDS	301574	302034	.	-	0	ID=gene_06006.t1.c1;Parent=gene_06006.t1
CP010930.2	maker	CDS	301187	301482	.	-	1	ID=gene_06006.t1.c2;Parent=gene_06006.t1
CP010930.2	maker	CDS	300941	301074	.	-	2	ID=gene_06006.t1.c3;Parent=gene_06006.t1
CP010930.2	maker	gene	302435	303319	.	+	.	ID=gene_06007;prediction_source=maker_S1_GTGAAA_L006:genemark-CP010930.2-processed-gene-3.36-mRNA-1
CP010930.2	maker	mRNA	302435	303319	.	+	.	ID=gene_06007.t1;Parent=gene_06007
CP010930.2	maker	exon	302435	303319	.	+	.	ID=gene_06007.t1.e1;Parent=gene_06007.t1
CP010930.2	maker	CDS	302435	303319	.	+	0	ID=gene_06007.t1.c1;Parent=gene_06007.t1
CP010930.2	maker	gene	303605	305965	.	-	.	ID=gene_06008;prediction_source=maker_S1_GTGAAA_L006:genemark-CP010930.2-processed-gene-3.48-mRNA-1
CP010930.2	maker	mRNA	303605	305965	.	-	.	ID=gene_06008.t1;Parent=gene_06008
CP010930.2	maker	exon	303605	305431	.	-	.	ID=gene_06008.t1.e1;Parent=gene_06008.t1
CP010930.2	maker	exon	305531	305965	.	-	.	ID=gene_06008.t1.e2;Parent=gene_06008.t1
CP010930.2	maker	CDS	305531	305629	.	-	0	ID=gene_06008.t1.c1;Parent=gene_06008.t1
CP010930.2	maker	CDS	303656	305431	.	-	0	ID=gene_06008.t1.c2;Parent=gene_06008.t1
CP010930.2	maker	gene	307138	308820	.	-	.	ID=gene_06009;prediction_source=maker_S1_GTGAAA_L006:genemark-CP010930.2-processed-gene-3.49-mRNA-1
CP010930.2	maker	mRNA	307138	308820	.	-	.	ID=gene_06009.t1;Parent=gene_06009
CP010930.2	maker	exon	307138	308820	.	-	.	ID=gene_06009.t1.e1;Parent=gene_06009.t1
CP010930.2	maker	CDS	307138	308820	.	-	0	ID=gene_06009.t1.c1;Parent=gene_06009.t1
CP010930.2	maker	gene	309933	312224	.	+	.	ID=gene_06010;prediction_source=maker_S1_GTGAAA_L006:augustus_masked-CP010930.2-processed-gene-3.95-mRNA-1
CP010930.2	maker	mRNA	309933	312224	.	+	.	ID=gene_06010.t1;Parent=gene_06010
CP010930.2	maker	exon	309933	312224	.	+	.	ID=gene_06010.t1.e1;Parent=gene_06010.t1
CP010930.2	maker	CDS	309933	312224	.	+	0	ID=gene_06010.t1.c1;Parent=gene_06010.t1
CP010930.2	maker	gene	312230	313686	.	-	.	ID=gene_06011;prediction_source=maker_S1_GTGAAA_L006:maker-CP010930.2-augustus-gene-3.78-mRNA-1
CP010930.2	maker	mRNA	312230	313686	.	-	.	ID=gene_06011.t1;Parent=gene_06011
CP010930.2	maker	exon	312230	312251	.	-	.	ID=gene_06011.t1.e1;Parent=gene_06011.t1
CP010930.2	maker	exon	312333	312414	.	-	.	ID=gene_06011.t1.e2;Parent=gene_06011.t1
CP010930.2	maker	exon	312497	313067	.	-	.	ID=gene_06011.t1.e3;Parent=gene_06011.t1
CP010930.2	maker	exon	313140	313198	.	-	.	ID=gene_06011.t1.e4;Parent=gene_06011.t1
CP010930.2	maker	exon	313286	313432	.	-	.	ID=gene_06011.t1.e5;Parent=gene_06011.t1
CP010930.2	maker	exon	313527	313686	.	-	.	ID=gene_06011.t1.e6;Parent=gene_06011.t1
CP010930.2	maker	CDS	312230	312251	.	-	1	ID=gene_06011.t1.c6;Parent=gene_06011.t1
CP010930.2	maker	CDS	312333	312414	.	-	2	ID=gene_06011.t1.c5;Parent=gene_06011.t1
CP010930.2	maker	CDS	312497	313067	.	-	0	ID=gene_06011.t1.c4;Parent=gene_06011.t1
CP010930.2	maker	CDS	313140	313198	.	-	2	ID=gene_06011.t1.c3;Parent=gene_06011.t1
CP010930.2	maker	CDS	313286	313432	.	-	2	ID=gene_06011.t1.c2;Parent=gene_06011.t1
CP010930.2	maker	CDS	313527	313686	.	-	0	ID=gene_06011.t1.c1;Parent=gene_06011.t1
CP010930.2	AUGUSTUS	gene	314261	317094	1	+	.	ID=gene_06012;prediction_source=braker_S1_GTGAAA_L006:g1497.t1
CP010930.2	AUGUSTUS	mRNA	314261	317094	1	+	.	ID=gene_06012.t1;Parent=gene_06012
CP010930.2	AUGUSTUS	exon	314261	314615	.	+	.	ID=gene_06012.t1.e1;Parent=gene_06012.t1
CP010930.2	AUGUSTUS	exon	314709	315102	.	+	.	ID=gene_06012.t1.e2;Parent=gene_06012.t1
CP010930.2	AUGUSTUS	exon	315178	315185	.	+	.	ID=gene_06012.t1.e3;Parent=gene_06012.t1
CP010930.2	AUGUSTUS	exon	315264	315427	.	+	.	ID=gene_06012.t1.e4;Parent=gene_06012.t1
CP010930.2	AUGUSTUS	exon	315499	315876	.	+	.	ID=gene_06012.t1.e5;Parent=gene_06012.t1
CP010930.2	AUGUSTUS	exon	315943	316094	.	+	.	ID=gene_06012.t1.e6;Parent=gene_06012.t1
CP010930.2	AUGUSTUS	exon	316188	316222	.	+	.	ID=gene_06012.t1.e7;Parent=gene_06012.t1
CP010930.2	AUGUSTUS	exon	316294	316520	.	+	.	ID=gene_06012.t1.e8;Parent=gene_06012.t1
CP010930.2	AUGUSTUS	exon	316658	316707	.	+	.	ID=gene_06012.t1.e9;Parent=gene_06012.t1
CP010930.2	AUGUSTUS	exon	316785	316944	.	+	.	ID=gene_06012.t1.e10;Parent=gene_06012.t1
CP010930.2	AUGUSTUS	exon	317026	317094	.	+	.	ID=gene_06012.t1.e11;Parent=gene_06012.t1
CP010930.2	AUGUSTUS	CDS	314261	314615	1	+	0	ID=gene_06012.t1.c1;Parent=gene_06012.t1
CP010930.2	AUGUSTUS	CDS	314709	315102	1	+	2	ID=gene_06012.t1.c2;Parent=gene_06012.t1
CP010930.2	AUGUSTUS	CDS	315178	315185	1	+	1	ID=gene_06012.t1.c3;Parent=gene_06012.t1
CP010930.2	AUGUSTUS	CDS	315264	315427	1	+	2	ID=gene_06012.t1.c4;Parent=gene_06012.t1
CP010930.2	AUGUSTUS	CDS	315499	315876	1	+	0	ID=gene_06012.t1.c5;Parent=gene_06012.t1
CP010930.2	AUGUSTUS	CDS	315943	316094	1	+	0	ID=gene_06012.t1.c6;Parent=gene_06012.t1
CP010930.2	AUGUSTUS	CDS	316188	316222	1	+	1	ID=gene_06012.t1.c7;Parent=gene_06012.t1
CP010930.2	AUGUSTUS	CDS	316294	316520	1	+	2	ID=gene_06012.t1.c8;Parent=gene_06012.t1
CP010930.2	AUGUSTUS	CDS	316658	316707	1	+	0	ID=gene_06012.t1.c9;Parent=gene_06012.t1
CP010930.2	AUGUSTUS	CDS	316785	316944	1	+	1	ID=gene_06012.t1.c10;Parent=gene_06012.t1
CP010930.2	AUGUSTUS	CDS	317026	317094	1	+	0	ID=gene_06012.t1.c11;Parent=gene_06012.t1
CP010930.2	maker	gene	319393	322118	.	-	.	ID=gene_06013;prediction_source=maker_S1_GTGAAA_L006:genemark-CP010930.2-processed-gene-3.51-mRNA-1
CP010930.2	maker	mRNA	319393	322118	.	-	.	ID=gene_06013.t1;Parent=gene_06013
CP010930.2	maker	exon	319393	321348	.	-	.	ID=gene_06013.t1.e1;Parent=gene_06013.t1
CP010930.2	maker	exon	321463	321527	.	-	.	ID=gene_06013.t1.e2;Parent=gene_06013.t1
CP010930.2	maker	exon	321753	321846	.	-	.	ID=gene_06013.t1.e3;Parent=gene_06013.t1
CP010930.2	maker	exon	321995	322118	.	-	.	ID=gene_06013.t1.e4;Parent=gene_06013.t1
CP010930.2	maker	CDS	321995	322043	.	-	0	ID=gene_06013.t1.c1;Parent=gene_06013.t1
CP010930.2	maker	CDS	321753	321846	.	-	2	ID=gene_06013.t1.c2;Parent=gene_06013.t1
CP010930.2	maker	CDS	321463	321527	.	-	1	ID=gene_06013.t1.c3;Parent=gene_06013.t1
CP010930.2	maker	CDS	319493	321348	.	-	2	ID=gene_06013.t1.c4;Parent=gene_06013.t1
CP010930.2	maker	gene	323619	327782	.	-	.	ID=gene_06014;prediction_source=maker_S1_GTGAAA_L006:genemark-CP010930.2-processed-gene-3.52-mRNA-1
CP010930.2	maker	mRNA	323619	327782	.	-	.	ID=gene_06014.t1;Parent=gene_06014
CP010930.2	maker	exon	323619	327782	.	-	.	ID=gene_06014.t1.e1;Parent=gene_06014.t1
CP010930.2	maker	CDS	323619	327782	.	-	0	ID=gene_06014.t1.c1;Parent=gene_06014.t1
CP010930.2	maker	gene	328315	329218	.	-	.	ID=gene_06015;prediction_source=maker_S1_GTGAAA_L006:genemark-CP010930.2-processed-gene-3.53-mRNA-1
CP010930.2	maker	mRNA	328315	329218	.	-	.	ID=gene_06015.t1;Parent=gene_06015
CP010930.2	maker	exon	328315	328947	.	-	.	ID=gene_06015.t1.e1;Parent=gene_06015.t1
CP010930.2	maker	exon	329052	329218	.	-	.	ID=gene_06015.t1.e2;Parent=gene_06015.t1
CP010930.2	maker	CDS	329052	329072	.	-	0	ID=gene_06015.t1.c1;Parent=gene_06015.t1
CP010930.2	maker	CDS	328438	328947	.	-	0	ID=gene_06015.t1.c2;Parent=gene_06015.t1
CP010930.2	maker	gene	329707	332316	.	+	.	ID=gene_06016;prediction_source=maker_S1_GTGAAA_L006:snap_masked-CP010930.2-processed-gene-3.6-mRNA-1
CP010930.2	maker	mRNA	329707	332316	.	+	.	ID=gene_06016.t1;Parent=gene_06016
CP010930.2	maker	exon	329707	332316	.	+	.	ID=gene_06016.t1.e1;Parent=gene_06016.t1
CP010930.2	maker	CDS	329707	332316	.	+	0	ID=gene_06016.t1.c1;Parent=gene_06016.t1
CP010930.2	maker	gene	332457	333200	.	-	.	ID=gene_06017;prediction_source=maker_S1_GTGAAA_L006:genemark-CP010930.2-processed-gene-3.54-mRNA-1
CP010930.2	maker	mRNA	332457	333200	.	-	.	ID=gene_06017.t1;Parent=gene_06017
CP010930.2	maker	exon	332457	333200	.	-	.	ID=gene_06017.t1.e1;Parent=gene_06017.t1
CP010930.2	maker	CDS	332457	333200	.	-	0	ID=gene_06017.t1.c1;Parent=gene_06017.t1
CP010930.2	AUGUSTUS	gene	333472	334551	0.8	+	.	ID=gene_06018;prediction_source=augustus:CP010930.2.g6366.t1
CP010930.2	AUGUSTUS	mRNA	333472	334551	0.8	+	.	ID=gene_06018.t1;Parent=gene_06018
CP010930.2	AUGUSTUS	exon	333472	333951	1	+	.	ID=gene_06018.t1.e1;Parent=gene_06018.t1
CP010930.2	AUGUSTUS	exon	334024	334551	0.8	+	.	ID=gene_06018.t1.e2;Parent=gene_06018.t1
CP010930.2	AUGUSTUS	CDS	333472	333951	1	+	0	ID=gene_06018.t1.c1;Parent=gene_06018.t1
CP010930.2	AUGUSTUS	CDS	334024	334551	0.8	+	0	ID=gene_06018.t1.c2;Parent=gene_06018.t1
CP010930.2	AUGUSTUS	gene	335195	341419	0.94	+	.	ID=gene_06019;prediction_source=augustus:CP010930.2.g6367.t1
CP010930.2	AUGUSTUS	mRNA	335195	341419	0.94	+	.	ID=gene_06019.t1;Parent=gene_06019
CP010930.2	AUGUSTUS	exon	335195	341419	0.94	+	.	ID=gene_06019.t1.e1;Parent=gene_06019.t1
CP010930.2	AUGUSTUS	CDS	335195	341419	0.94	+	0	ID=gene_06019.t1.c1;Parent=gene_06019.t1
CP010930.2	maker	gene	341750	342256	.	-	.	ID=gene_06020;prediction_source=maker_S1_GTGAAA_L006:genemark-CP010930.2-processed-gene-3.55-mRNA-1
CP010930.2	maker	mRNA	341750	342256	.	-	.	ID=gene_06020.t1;Parent=gene_06020
CP010930.2	maker	exon	341750	342256	.	-	.	ID=gene_06020.t1.e1;Parent=gene_06020.t1
CP010930.2	maker	CDS	341750	342256	.	-	0	ID=gene_06020.t1.c1;Parent=gene_06020.t1
CP010930.2	maker	gene	342926	345358	.	+	.	ID=gene_06021;prediction_source=maker_S1_GTGAAA_L006:genemark-CP010930.2-processed-gene-3.41-mRNA-1
CP010930.2	maker	mRNA	342926	345358	.	+	.	ID=gene_06021.t1;Parent=gene_06021
CP010930.2	maker	exon	342926	345358	.	+	.	ID=gene_06021.t1.e1;Parent=gene_06021.t1
CP010930.2	maker	CDS	342926	345358	.	+	0	ID=gene_06021.t1.c1;Parent=gene_06021.t1
CP010930.2	maker	gene	347231	349375	.	+	.	ID=gene_06022;prediction_source=maker_S1_GTGAAA_L006:genemark-CP010930.2-processed-gene-3.42-mRNA-1
CP010930.2	maker	mRNA	347231	349375	.	+	.	ID=gene_06022.t1;Parent=gene_06022
CP010930.2	maker	exon	347231	349375	.	+	.	ID=gene_06022.t1.e1;Parent=gene_06022.t1
CP010930.2	maker	CDS	347231	349375	.	+	0	ID=gene_06022.t1.c1;Parent=gene_06022.t1
CP010930.2	maker	gene	349587	352172	.	-	.	ID=gene_06023;prediction_source=maker_S1_GTGAAA_L006:maker-CP010930.2-augustus-gene-3.84-mRNA-1
CP010930.2	maker	mRNA	349587	352172	.	-	.	ID=gene_06023.t1;Parent=gene_06023
CP010930.2	maker	exon	349587	351608	.	-	.	ID=gene_06023.t1.e1;Parent=gene_06023.t1
CP010930.2	maker	exon	351708	352172	.	-	.	ID=gene_06023.t1.e2;Parent=gene_06023.t1
CP010930.2	maker	CDS	351708	351918	.	-	0	ID=gene_06023.t1.c1;Parent=gene_06023.t1
CP010930.2	maker	CDS	349765	351608	.	-	2	ID=gene_06023.t1.c2;Parent=gene_06023.t1
CP010930.2	maker	gene	353660	355978	.	+	.	ID=gene_06024;prediction_source=maker_S1_GTGAAA_L006:augustus_masked-CP010930.2-processed-gene-3.102-mRNA-1
CP010930.2	maker	mRNA	353660	355978	.	+	.	ID=gene_06024.t1;Parent=gene_06024
CP010930.2	maker	exon	353660	355978	.	+	.	ID=gene_06024.t1.e1;Parent=gene_06024.t1
CP010930.2	maker	CDS	353660	355978	.	+	0	ID=gene_06024.t1.c1;Parent=gene_06024.t1
CP010930.2	maker	gene	356158	358911	.	-	.	ID=gene_06025;prediction_source=maker_S1_GTGAAA_L006:augustus_masked-CP010930.2-processed-gene-3.116-mRNA-1
CP010930.2	maker	mRNA	356158	358911	.	-	.	ID=gene_06025.t1;Parent=gene_06025
CP010930.2	maker	exon	356158	358911	.	-	.	ID=gene_06025.t1.e1;Parent=gene_06025.t1
CP010930.2	maker	CDS	356158	358911	.	-	0	ID=gene_06025.t1.c1;Parent=gene_06025.t1
CP010930.2	maker	gene	359348	360292	.	+	.	ID=gene_06026;prediction_source=maker_S1_GTGAAA_L006:augustus_masked-CP010930.2-processed-gene-3.103-mRNA-1
CP010930.2	maker	mRNA	359348	360292	.	+	.	ID=gene_06026.t1;Parent=gene_06026
CP010930.2	maker	exon	359348	360292	.	+	.	ID=gene_06026.t1.e1;Parent=gene_06026.t1
CP010930.2	maker	CDS	359348	360292	.	+	0	ID=gene_06026.t1.c1;Parent=gene_06026.t1
CP010930.2	maker	gene	363041	365026	.	-	.	ID=gene_06027;prediction_source=maker_S1_GTGAAA_L006:genemark-CP010930.2-processed-gene-3.58-mRNA-1
CP010930.2	maker	mRNA	363041	365026	.	-	.	ID=gene_06027.t1;Parent=gene_06027
CP010930.2	maker	exon	363041	365026	.	-	.	ID=gene_06027.t1.e1;Parent=gene_06027.t1
CP010930.2	maker	CDS	363041	365026	.	-	0	ID=gene_06027.t1.c1;Parent=gene_06027.t1
CP010930.2	maker	gene	365403	368837	.	+	.	ID=gene_06028;prediction_source=maker_S1_GTGAAA_L006:snap_masked-CP010930.2-processed-gene-3.13-mRNA-1
CP010930.2	maker	mRNA	365403	368837	.	+	.	ID=gene_06028.t1;Parent=gene_06028
CP010930.2	maker	exon	365403	368837	.	+	.	ID=gene_06028.t1.e1;Parent=gene_06028.t1
CP010930.2	maker	CDS	365403	368837	.	+	0	ID=gene_06028.t1.c1;Parent=gene_06028.t1
CP010930.2	maker	gene	369195	370493	.	-	.	ID=gene_06029;prediction_source=maker_S1_GTGAAA_L006:snap_masked-CP010930.2-processed-gene-3.28-mRNA-1
CP010930.2	maker	mRNA	369195	370493	.	-	.	ID=gene_06029.t1;Parent=gene_06029
CP010930.2	maker	exon	369195	370493	.	-	.	ID=gene_06029.t1.e1;Parent=gene_06029.t1
CP010930.2	maker	CDS	369195	370493	.	-	0	ID=gene_06029.t1.c1;Parent=gene_06029.t1
CP010930.2	maker	gene	373829	374674	.	-	.	ID=gene_06030;prediction_source=maker_S1_GTGAAA_L006:genemark-CP010930.2-processed-gene-3.60-mRNA-1
CP010930.2	maker	mRNA	373829	374674	.	-	.	ID=gene_06030.t1;Parent=gene_06030
CP010930.2	maker	exon	373829	374139	.	-	.	ID=gene_06030.t1.e1;Parent=gene_06030.t1
CP010930.2	maker	exon	374241	374674	.	-	.	ID=gene_06030.t1.e2;Parent=gene_06030.t1
CP010930.2	maker	CDS	374241	374420	.	-	0	ID=gene_06030.t1.c1;Parent=gene_06030.t1
CP010930.2	maker	CDS	374011	374139	.	-	0	ID=gene_06030.t1.c2;Parent=gene_06030.t1
CP010930.2	maker	gene	375002	378601	.	-	.	ID=gene_06031;prediction_source=maker_S1_GTGAAA_L006:genemark-CP010930.2-processed-gene-3.61-mRNA-1
CP010930.2	maker	mRNA	375002	378601	.	-	.	ID=gene_06031.t1;Parent=gene_06031
CP010930.2	maker	exon	375002	378601	.	-	.	ID=gene_06031.t1.e1;Parent=gene_06031.t1
CP010930.2	maker	CDS	375002	378601	.	-	0	ID=gene_06031.t1.c1;Parent=gene_06031.t1
CP010930.2	maker	gene	381779	382746	.	+	.	ID=gene_06032;prediction_source=maker_S1_GTGAAA_L006:maker-CP010930.2-augustus-gene-3.68-mRNA-1
CP010930.2	maker	mRNA	381779	382746	.	+	.	ID=gene_06032.t1;Parent=gene_06032
CP010930.2	maker	exon	381779	382468	.	+	.	ID=gene_06032.t1.e1;Parent=gene_06032.t1
CP010930.2	maker	exon	382549	382746	.	+	.	ID=gene_06032.t1.e2;Parent=gene_06032.t1
CP010930.2	maker	CDS	381779	382468	.	+	0	ID=gene_06032.t1.c1;Parent=gene_06032.t1
CP010930.2	maker	CDS	382549	382746	.	+	0	ID=gene_06032.t1.c2;Parent=gene_06032.t1
CP010930.2	maker	gene	382849	384495	.	-	.	ID=gene_06033;prediction_source=maker_S1_GTGAAA_L006:augustus_masked-CP010930.2-processed-gene-3.121-mRNA-1
CP010930.2	maker	mRNA	382849	384495	.	-	.	ID=gene_06033.t1;Parent=gene_06033
CP010930.2	maker	exon	382849	384495	.	-	.	ID=gene_06033.t1.e1;Parent=gene_06033.t1
CP010930.2	maker	CDS	382849	384495	.	-	0	ID=gene_06033.t1.c1;Parent=gene_06033.t1
CP010930.2	AUGUSTUS	gene	384941	389644	0.5	+	.	ID=gene_06034;prediction_source=augustus:CP010930.2.g6387.t1
CP010930.2	AUGUSTUS	mRNA	384941	389644	0.5	+	.	ID=gene_06034.t1;Parent=gene_06034
CP010930.2	AUGUSTUS	exon	384941	389644	0.5	+	.	ID=gene_06034.t1.e1;Parent=gene_06034.t1
CP010930.2	AUGUSTUS	CDS	384941	389644	0.5	+	0	ID=gene_06034.t1.c1;Parent=gene_06034.t1
CP010930.2	maker	gene	389899	391567	.	-	.	ID=gene_06035;prediction_source=maker_S1_GTGAAA_L006:genemark-CP010930.2-processed-gene-3.63-mRNA-1
CP010930.2	maker	mRNA	389899	391567	.	-	.	ID=gene_06035.t1;Parent=gene_06035
CP010930.2	maker	exon	389899	390278	.	-	.	ID=gene_06035.t1.e1;Parent=gene_06035.t1
CP010930.2	maker	exon	390368	390522	.	-	.	ID=gene_06035.t1.e2;Parent=gene_06035.t1
CP010930.2	maker	exon	391466	391567	.	-	.	ID=gene_06035.t1.e3;Parent=gene_06035.t1
CP010930.2	maker	CDS	391466	391491	.	-	0	ID=gene_06035.t1.c1;Parent=gene_06035.t1
CP010930.2	maker	CDS	390368	390522	.	-	1	ID=gene_06035.t1.c2;Parent=gene_06035.t1
CP010930.2	maker	CDS	390091	390278	.	-	2	ID=gene_06035.t1.c3;Parent=gene_06035.t1
CP010930.2	maker	gene	392304	398245	.	+	.	ID=gene_06036;prediction_source=maker_S1_GTGAAA_L006:augustus_masked-CP010930.2-processed-gene-4.158-mRNA-1
CP010930.2	maker	mRNA	392304	398245	.	+	.	ID=gene_06036.t1;Parent=gene_06036
CP010930.2	maker	exon	392304	398159	.	+	.	ID=gene_06036.t1.e1;Parent=gene_06036.t1
CP010930.2	maker	exon	398213	398245	.	+	.	ID=gene_06036.t1.e2;Parent=gene_06036.t1
CP010930.2	maker	CDS	392304	398159	.	+	0	ID=gene_06036.t1.c1;Parent=gene_06036.t1
CP010930.2	maker	CDS	398213	398245	.	+	0	ID=gene_06036.t1.c2;Parent=gene_06036.t1
CP010930.2	maker	gene	398668	399472	.	-	.	ID=gene_06037;prediction_source=maker_S1_GTGAAA_L006:maker-CP010930.2-augustus-gene-4.135-mRNA-1
CP010930.2	maker	mRNA	398668	399472	.	-	.	ID=gene_06037.t1;Parent=gene_06037
CP010930.2	maker	exon	398668	399196	.	-	.	ID=gene_06037.t1.e1;Parent=gene_06037.t1
CP010930.2	maker	exon	399273	399286	.	-	.	ID=gene_06037.t1.e2;Parent=gene_06037.t1
CP010930.2	maker	exon	399371	399472	.	-	.	ID=gene_06037.t1.e3;Parent=gene_06037.t1
CP010930.2	maker	CDS	398668	399196	.	-	1	ID=gene_06037.t1.c3;Parent=gene_06037.t1
CP010930.2	maker	CDS	399273	399286	.	-	0	ID=gene_06037.t1.c2;Parent=gene_06037.t1
CP010930.2	maker	CDS	399371	399472	.	-	0	ID=gene_06037.t1.c1;Parent=gene_06037.t1
CP010930.2	AUGUSTUS	gene	399943	402851	1	-	.	ID=gene_06038;prediction_source=braker_S1_GTGAAA_L006:g1523.t1
CP010930.2	AUGUSTUS	mRNA	399943	402851	1	-	.	ID=gene_06038.t1;Parent=gene_06038
CP010930.2	AUGUSTUS	exon	399943	400488	.	-	.	ID=gene_06038.t1.e1;Parent=gene_06038.t1
CP010930.2	AUGUSTUS	exon	400587	401116	.	-	.	ID=gene_06038.t1.e2;Parent=gene_06038.t1
CP010930.2	AUGUSTUS	exon	401219	401321	.	-	.	ID=gene_06038.t1.e3;Parent=gene_06038.t1
CP010930.2	AUGUSTUS	exon	402605	402713	.	-	.	ID=gene_06038.t1.e4;Parent=gene_06038.t1
CP010930.2	AUGUSTUS	exon	402829	402851	.	-	.	ID=gene_06038.t1.e5;Parent=gene_06038.t1
CP010930.2	AUGUSTUS	CDS	399943	400488	1	-	0	ID=gene_06038.t1.c1;Parent=gene_06038.t1
CP010930.2	AUGUSTUS	CDS	400587	401116	1	-	2	ID=gene_06038.t1.c2;Parent=gene_06038.t1
CP010930.2	AUGUSTUS	CDS	401219	401321	1	-	0	ID=gene_06038.t1.c3;Parent=gene_06038.t1
CP010930.2	AUGUSTUS	CDS	402605	402713	1	-	1	ID=gene_06038.t1.c4;Parent=gene_06038.t1
CP010930.2	AUGUSTUS	CDS	402829	402851	1	-	0	ID=gene_06038.t1.c5;Parent=gene_06038.t1
CP010930.2	maker	gene	404424	405392	.	+	.	ID=gene_06039;prediction_source=maker_S1_GTGAAA_L006:genemark-CP010930.2-processed-gene-4.3-mRNA-1
CP010930.2	maker	mRNA	404424	405392	.	+	.	ID=gene_06039.t1;Parent=gene_06039
CP010930.2	maker	exon	404424	405392	.	+	.	ID=gene_06039.t1.e1;Parent=gene_06039.t1
CP010930.2	maker	CDS	404424	405392	.	+	0	ID=gene_06039.t1.c1;Parent=gene_06039.t1
CP010930.2	maker	gene	406157	409058	.	+	.	ID=gene_06040;prediction_source=maker_S1_GTGAAA_L006:genemark-CP010930.2-processed-gene-4.4-mRNA-1
CP010930.2	maker	mRNA	406157	409058	.	+	.	ID=gene_06040.t1;Parent=gene_06040
CP010930.2	maker	exon	406157	406740	.	+	.	ID=gene_06040.t1.e1;Parent=gene_06040.t1
CP010930.2	maker	exon	406896	409058	.	+	.	ID=gene_06040.t1.e2;Parent=gene_06040.t1
CP010930.2	maker	CDS	406587	406740	.	+	0	ID=gene_06040.t1.c1;Parent=gene_06040.t1
CP010930.2	maker	CDS	406896	408955	.	+	2	ID=gene_06040.t1.c2;Parent=gene_06040.t1
CP010930.2	maker	gene	409086	410336	.	-	.	ID=gene_06041;prediction_source=maker_S1_GTGAAA_L006:genemark-CP010930.2-processed-gene-4.30-mRNA-1
CP010930.2	maker	mRNA	409086	410336	.	-	.	ID=gene_06041.t1;Parent=gene_06041
CP010930.2	maker	exon	409086	410336	.	-	.	ID=gene_06041.t1.e1;Parent=gene_06041.t1
CP010930.2	maker	CDS	409086	410336	.	-	0	ID=gene_06041.t1.c1;Parent=gene_06041.t1
CP010930.2	maker	gene	410628	412928	.	+	.	ID=gene_06042;prediction_source=maker_S1_GTGAAA_L006:augustus_masked-CP010930.2-processed-gene-4.163-mRNA-1
CP010930.2	maker	mRNA	410628	412928	.	+	.	ID=gene_06042.t1;Parent=gene_06042
CP010930.2	maker	exon	410628	412928	.	+	.	ID=gene_06042.t1.e1;Parent=gene_06042.t1
CP010930.2	maker	CDS	410628	412928	.	+	0	ID=gene_06042.t1.c1;Parent=gene_06042.t1
CP010930.2	maker	gene	413475	414857	.	+	.	ID=gene_06043;prediction_source=maker_S1_GTGAAA_L006:genemark-CP010930.2-processed-gene-4.6-mRNA-1
CP010930.2	maker	mRNA	413475	414857	.	+	.	ID=gene_06043.t1;Parent=gene_06043
CP010930.2	maker	exon	413475	414857	.	+	.	ID=gene_06043.t1.e1;Parent=gene_06043.t1
CP010930.2	maker	CDS	413475	414857	.	+	0	ID=gene_06043.t1.c1;Parent=gene_06043.t1
CP010930.2	maker	gene	415027	417045	.	-	.	ID=gene_06044;prediction_source=maker_S1_GTGAAA_L006:snap_masked-CP010930.2-processed-gene-4.88-mRNA-1
CP010930.2	maker	mRNA	415027	417045	.	-	.	ID=gene_06044.t1;Parent=gene_06044
CP010930.2	maker	exon	415027	417045	.	-	.	ID=gene_06044.t1.e1;Parent=gene_06044.t1
CP010930.2	maker	CDS	415027	417045	.	-	0	ID=gene_06044.t1.c1;Parent=gene_06044.t1
CP010930.2	AUGUSTUS	gene	421341	424325	1	+	.	ID=gene_06045;prediction_source=braker_S1_GTGAAA_L006:g1530.t1
CP010930.2	AUGUSTUS	mRNA	421341	424325	1	+	.	ID=gene_06045.t1;Parent=gene_06045
CP010930.2	AUGUSTUS	exon	421341	424325	.	+	.	ID=gene_06045.t1.e1;Parent=gene_06045.t1
CP010930.2	AUGUSTUS	CDS	421341	424325	1	+	0	ID=gene_06045.t1.c1;Parent=gene_06045.t1
CP010930.2	AUGUSTUS	gene	424575	425336	0.12	-	.	ID=gene_06046;prediction_source=augustus:CP010930.2.g6403.t1
CP010930.2	AUGUSTUS	mRNA	424575	425336	0.12	-	.	ID=gene_06046.t1;Parent=gene_06046
CP010930.2	AUGUSTUS	exon	424575	424706	0.17	-	.	ID=gene_06046.t1.e1;Parent=gene_06046.t1
CP010930.2	AUGUSTUS	exon	424806	425336	0.62	-	.	ID=gene_06046.t1.e2;Parent=gene_06046.t1
CP010930.2	AUGUSTUS	CDS	424575	424706	0.17	-	0	ID=gene_06046.t1.c1;Parent=gene_06046.t1
CP010930.2	AUGUSTUS	CDS	424806	425336	0.62	-	0	ID=gene_06046.t1.c2;Parent=gene_06046.t1
CP010930.2	maker	gene	425803	427262	.	+	.	ID=gene_06047;prediction_source=maker_S1_GTGAAA_L006:genemark-CP010930.2-processed-gene-4.8-mRNA-1
CP010930.2	maker	mRNA	425803	427262	.	+	.	ID=gene_06047.t1;Parent=gene_06047
CP010930.2	maker	exon	425803	427087	.	+	.	ID=gene_06047.t1.e1;Parent=gene_06047.t1
CP010930.2	maker	exon	427195	427262	.	+	.	ID=gene_06047.t1.e2;Parent=gene_06047.t1
CP010930.2	maker	CDS	425803	427087	.	+	0	ID=gene_06047.t1.c1;Parent=gene_06047.t1
CP010930.2	maker	CDS	427195	427262	.	+	2	ID=gene_06047.t1.c2;Parent=gene_06047.t1
CP010930.2	AUGUSTUS	gene	427334	428180	1	-	.	ID=gene_06048;prediction_source=braker_S1_GTGAAA_L006:g1532.t2
CP010930.2	AUGUSTUS	mRNA	427334	428180	1	-	.	ID=gene_06048.t1;Parent=gene_06048
CP010930.2	AUGUSTUS	exon	427334	427429	.	-	.	ID=gene_06048.t1.e1;Parent=gene_06048.t1
CP010930.2	AUGUSTUS	exon	427533	427654	.	-	.	ID=gene_06048.t1.e2;Parent=gene_06048.t1
CP010930.2	AUGUSTUS	exon	427754	428180	.	-	.	ID=gene_06048.t1.e3;Parent=gene_06048.t1
CP010930.2	AUGUSTUS	CDS	427334	427429	1	-	0	ID=gene_06048.t1.c1;Parent=gene_06048.t1
CP010930.2	AUGUSTUS	CDS	427533	427654	1	-	2	ID=gene_06048.t1.c2;Parent=gene_06048.t1
CP010930.2	AUGUSTUS	CDS	427754	428180	1	-	0	ID=gene_06048.t1.c3;Parent=gene_06048.t1
CP010930.2	maker	gene	428418	429373	.	+	.	ID=gene_06049;prediction_source=maker_S1_GTGAAA_L006:augustus_masked-CP010930.2-processed-gene-4.167-mRNA-1
CP010930.2	maker	mRNA	428418	429373	.	+	.	ID=gene_06049.t1;Parent=gene_06049
CP010930.2	maker	exon	428418	428893	.	+	.	ID=gene_06049.t1.e1;Parent=gene_06049.t1
CP010930.2	maker	exon	429041	429270	.	+	.	ID=gene_06049.t1.e2;Parent=gene_06049.t1
CP010930.2	maker	exon	429366	429373	.	+	.	ID=gene_06049.t1.e3;Parent=gene_06049.t1
CP010930.2	maker	CDS	428418	428893	.	+	0	ID=gene_06049.t1.c1;Parent=gene_06049.t1
CP010930.2	maker	CDS	429041	429270	.	+	1	ID=gene_06049.t1.c2;Parent=gene_06049.t1
CP010930.2	maker	CDS	429366	429373	.	+	2	ID=gene_06049.t1.c3;Parent=gene_06049.t1
CP010930.2	maker	gene	429663	433502	.	-	.	ID=gene_06050;prediction_source=maker_S1_GTGAAA_L006:genemark-CP010930.2-processed-gene-4.33-mRNA-1
CP010930.2	maker	mRNA	429663	433502	.	-	.	ID=gene_06050.t1;Parent=gene_06050
CP010930.2	maker	exon	429663	433502	.	-	.	ID=gene_06050.t1.e1;Parent=gene_06050.t1
CP010930.2	maker	CDS	429663	433502	.	-	0	ID=gene_06050.t1.c1;Parent=gene_06050.t1
CP010930.2	maker	gene	434926	446778	.	+	.	ID=gene_06051;prediction_source=maker_S1_GTGAAA_L006:snap_masked-CP010930.2-processed-gene-4.66-mRNA-1
CP010930.2	maker	mRNA	434926	446778	.	+	.	ID=gene_06051.t1;Parent=gene_06051
CP010930.2	maker	exon	434926	446778	.	+	.	ID=gene_06051.t1.e1;Parent=gene_06051.t1
CP010930.2	maker	CDS	434926	446778	.	+	0	ID=gene_06051.t1.c1;Parent=gene_06051.t1
CP010930.2	maker	gene	446982	450872	.	-	.	ID=gene_06052;prediction_source=maker_S1_GTGAAA_L006:genemark-CP010930.2-processed-gene-4.34-mRNA-1
CP010930.2	maker	mRNA	446982	450872	.	-	.	ID=gene_06052.t1;Parent=gene_06052
CP010930.2	maker	exon	446982	450872	.	-	.	ID=gene_06052.t1.e1;Parent=gene_06052.t1
CP010930.2	maker	CDS	446982	450872	.	-	0	ID=gene_06052.t1.c1;Parent=gene_06052.t1
CP010930.2	maker	gene	451273	453610	.	-	.	ID=gene_06053;prediction_source=maker_S1_GTGAAA_L006:genemark-CP010930.2-processed-gene-4.35-mRNA-1
CP010930.2	maker	mRNA	451273	453610	.	-	.	ID=gene_06053.t1;Parent=gene_06053
CP010930.2	maker	exon	451273	452932	.	-	.	ID=gene_06053.t1.e1;Parent=gene_06053.t1
CP010930.2	maker	exon	453042	453076	.	-	.	ID=gene_06053.t1.e2;Parent=gene_06053.t1
CP010930.2	maker	exon	453254	453610	.	-	.	ID=gene_06053.t1.e3;Parent=gene_06053.t1
CP010930.2	maker	CDS	453254	453302	.	-	0	ID=gene_06053.t1.c1;Parent=gene_06053.t1
CP010930.2	maker	CDS	453042	453076	.	-	2	ID=gene_06053.t1.c2;Parent=gene_06053.t1
CP010930.2	maker	CDS	451508	452932	.	-	0	ID=gene_06053.t1.c3;Parent=gene_06053.t1
CP010930.2	maker	gene	457179	460151	.	+	.	ID=gene_06054;prediction_source=maker_S1_GTGAAA_L006:snap_masked-CP010930.2-processed-gene-4.67-mRNA-1
CP010930.2	maker	mRNA	457179	460151	.	+	.	ID=gene_06054.t1;Parent=gene_06054
CP010930.2	maker	exon	457179	460151	.	+	.	ID=gene_06054.t1.e1;Parent=gene_06054.t1
CP010930.2	maker	CDS	457179	460151	.	+	0	ID=gene_06054.t1.c1;Parent=gene_06054.t1
CP010930.2	maker	gene	460418	461274	.	-	.	ID=gene_06055;prediction_source=maker_S1_GTGAAA_L006:genemark-CP010930.2-processed-gene-4.36-mRNA-1
CP010930.2	maker	mRNA	460418	461274	.	-	.	ID=gene_06055.t1;Parent=gene_06055
CP010930.2	maker	exon	460418	461071	.	-	.	ID=gene_06055.t1.e1;Parent=gene_06055.t1
CP010930.2	maker	exon	461143	461274	.	-	.	ID=gene_06055.t1.e2;Parent=gene_06055.t1
CP010930.2	maker	CDS	461143	461219	.	-	0	ID=gene_06055.t1.c1;Parent=gene_06055.t1
CP010930.2	maker	CDS	460486	461071	.	-	1	ID=gene_06055.t1.c2;Parent=gene_06055.t1
CP010930.2	maker	gene	461841	463100	.	-	.	ID=gene_06056;prediction_source=maker_S1_GTGAAA_L006:genemark-CP010930.2-processed-gene-4.37-mRNA-1
CP010930.2	maker	mRNA	461841	463100	.	-	.	ID=gene_06056.t1;Parent=gene_06056
CP010930.2	maker	exon	461841	463100	.	-	.	ID=gene_06056.t1.e1;Parent=gene_06056.t1
CP010930.2	maker	CDS	461841	463100	.	-	0	ID=gene_06056.t1.c1;Parent=gene_06056.t1
CP010930.2	AUGUSTUS	gene	464107	466833	0.88	-	.	ID=gene_06057;prediction_source=augustus:CP010930.2.g6418.t1
CP010930.2	AUGUSTUS	mRNA	464107	466833	0.88	-	.	ID=gene_06057.t1;Parent=gene_06057
CP010930.2	AUGUSTUS	exon	464107	466833	0.88	-	.	ID=gene_06057.t1.e1;Parent=gene_06057.t1
CP010930.2	AUGUSTUS	CDS	464107	466833	0.88	-	0	ID=gene_06057.t1.c1;Parent=gene_06057.t1
CP010930.2	AUGUSTUS	gene	467517	469069	0.91	-	.	ID=gene_06058;prediction_source=augustus:CP010930.2.g6420.t1
CP010930.2	AUGUSTUS	mRNA	467517	469069	0.91	-	.	ID=gene_06058.t1;Parent=gene_06058
CP010930.2	AUGUSTUS	exon	467517	468578	0.94	-	.	ID=gene_06058.t1.e1;Parent=gene_06058.t1
CP010930.2	AUGUSTUS	exon	468719	469069	0.97	-	.	ID=gene_06058.t1.e2;Parent=gene_06058.t1
CP010930.2	AUGUSTUS	CDS	467517	468578	0.94	-	0	ID=gene_06058.t1.c1;Parent=gene_06058.t1
CP010930.2	AUGUSTUS	CDS	468719	469069	0.97	-	0	ID=gene_06058.t1.c2;Parent=gene_06058.t1
CP010930.2	maker	gene	469719	473105	.	-	.	ID=gene_06059;prediction_source=maker_S1_GTGAAA_L006:genemark-CP010930.2-processed-gene-4.39-mRNA-1
CP010930.2	maker	mRNA	469719	473105	.	-	.	ID=gene_06059.t1;Parent=gene_06059
CP010930.2	maker	exon	469719	473105	.	-	.	ID=gene_06059.t1.e1;Parent=gene_06059.t1
CP010930.2	maker	CDS	469719	473105	.	-	0	ID=gene_06059.t1.c1;Parent=gene_06059.t1
CP010930.2	AUGUSTUS	gene	476652	478719	0.51	-	.	ID=gene_06060;prediction_source=braker_S1_GTGAAA_L006:g1543.t1
CP010930.2	AUGUSTUS	mRNA	476652	478719	0.51	-	.	ID=gene_06060.t1;Parent=gene_06060
CP010930.2	AUGUSTUS	exon	476652	477476	.	-	.	ID=gene_06060.t1.e1;Parent=gene_06060.t1
CP010930.2	AUGUSTUS	exon	477565	478719	.	-	.	ID=gene_06060.t1.e2;Parent=gene_06060.t1
CP010930.2	AUGUSTUS	CDS	476652	477476	0.65	-	0	ID=gene_06060.t1.c1;Parent=gene_06060.t1
CP010930.2	AUGUSTUS	CDS	477565	478719	0.51	-	0	ID=gene_06060.t1.c2;Parent=gene_06060.t1
CP010930.2	maker	gene	480763	482210	.	+	.	ID=gene_06061;prediction_source=maker_S1_GTGAAA_L006:augustus_masked-CP010930.2-processed-gene-4.170-mRNA-1
CP010930.2	maker	mRNA	480763	482210	.	+	.	ID=gene_06061.t1;Parent=gene_06061
CP010930.2	maker	exon	480763	481206	.	+	.	ID=gene_06061.t1.e1;Parent=gene_06061.t1
CP010930.2	maker	exon	481299	482210	.	+	.	ID=gene_06061.t1.e2;Parent=gene_06061.t1
CP010930.2	maker	CDS	480763	481206	.	+	0	ID=gene_06061.t1.c1;Parent=gene_06061.t1
CP010930.2	maker	CDS	481299	482210	.	+	0	ID=gene_06061.t1.c2;Parent=gene_06061.t1
CP010930.2	maker	gene	484578	489743	.	+	.	ID=gene_06062;prediction_source=maker_S1_GTGAAA_L006:augustus_masked-CP010930.2-processed-gene-4.171-mRNA-1
CP010930.2	maker	mRNA	484578	489743	.	+	.	ID=gene_06062.t1;Parent=gene_06062
CP010930.2	maker	exon	484578	489222	.	+	.	ID=gene_06062.t1.e1;Parent=gene_06062.t1
CP010930.2	maker	exon	489724	489743	.	+	.	ID=gene_06062.t1.e2;Parent=gene_06062.t1
CP010930.2	maker	CDS	484578	489222	.	+	0	ID=gene_06062.t1.c1;Parent=gene_06062.t1
CP010930.2	maker	CDS	489724	489743	.	+	2	ID=gene_06062.t1.c2;Parent=gene_06062.t1
CP010930.2	maker	gene	489838	495279	.	-	.	ID=gene_06063;prediction_source=maker_S1_GTGAAA_L006:genemark-CP010930.2-processed-gene-4.41-mRNA-1
CP010930.2	maker	mRNA	489838	495279	.	-	.	ID=gene_06063.t1;Parent=gene_06063
CP010930.2	maker	exon	489838	495279	.	-	.	ID=gene_06063.t1.e1;Parent=gene_06063.t1
CP010930.2	maker	CDS	489838	495279	.	-	0	ID=gene_06063.t1.c1;Parent=gene_06063.t1
CP010930.2	maker	gene	496391	497895	.	-	.	ID=gene_06064;prediction_source=maker_S1_GTGAAA_L006:maker-CP010930.2-augustus-gene-4.148-mRNA-1
CP010930.2	maker	mRNA	496391	497895	.	-	.	ID=gene_06064.t1;Parent=gene_06064
CP010930.2	maker	exon	496391	497686	.	-	.	ID=gene_06064.t1.e1;Parent=gene_06064.t1
CP010930.2	maker	exon	497771	497895	.	-	.	ID=gene_06064.t1.e2;Parent=gene_06064.t1
CP010930.2	maker	CDS	497771	497824	.	-	0	ID=gene_06064.t1.c1;Parent=gene_06064.t1
CP010930.2	maker	CDS	496433	497686	.	-	0	ID=gene_06064.t1.c2;Parent=gene_06064.t1
CP010930.2	maker	gene	498157	500761	.	-	.	ID=gene_06065;prediction_source=maker_S1_GTGAAA_L006:genemark-CP010930.2-processed-gene-4.43-mRNA-1
CP010930.2	maker	mRNA	498157	500761	.	-	.	ID=gene_06065.t1;Parent=gene_06065
CP010930.2	maker	exon	498157	499093	.	-	.	ID=gene_06065.t1.e1;Parent=gene_06065.t1
CP010930.2	maker	exon	499191	500436	.	-	.	ID=gene_06065.t1.e2;Parent=gene_06065.t1
CP010930.2	maker	exon	500524	500761	.	-	.	ID=gene_06065.t1.e3;Parent=gene_06065.t1
CP010930.2	maker	CDS	500524	500601	.	-	0	ID=gene_06065.t1.c1;Parent=gene_06065.t1
CP010930.2	maker	CDS	499191	500436	.	-	0	ID=gene_06065.t1.c2;Parent=gene_06065.t1
CP010930.2	maker	CDS	498261	499093	.	-	2	ID=gene_06065.t1.c3;Parent=gene_06065.t1
CP010930.2	AUGUSTUS	gene	502037	503226	1	+	.	ID=gene_06066;prediction_source=braker_S1_GTGAAA_L006:g1549.t1
CP010930.2	AUGUSTUS	mRNA	502037	503226	1	+	.	ID=gene_06066.t1;Parent=gene_06066
CP010930.2	AUGUSTUS	exon	502037	502073	.	+	.	ID=gene_06066.t1.e1;Parent=gene_06066.t1
CP010930.2	AUGUSTUS	exon	502166	503226	.	+	.	ID=gene_06066.t1.e2;Parent=gene_06066.t1
CP010930.2	AUGUSTUS	CDS	502037	502073	1	+	0	ID=gene_06066.t1.c1;Parent=gene_06066.t1
CP010930.2	AUGUSTUS	CDS	502166	503226	1	+	2	ID=gene_06066.t1.c2;Parent=gene_06066.t1
CP010930.2	maker	gene	503461	504768	.	-	.	ID=gene_06067;prediction_source=maker_S1_GTGAAA_L006:genemark-CP010930.2-processed-gene-4.44-mRNA-1
CP010930.2	maker	mRNA	503461	504768	.	-	.	ID=gene_06067.t1;Parent=gene_06067
CP010930.2	maker	exon	503461	504768	.	-	.	ID=gene_06067.t1.e1;Parent=gene_06067.t1
CP010930.2	maker	CDS	503461	504768	.	-	0	ID=gene_06067.t1.c1;Parent=gene_06067.t1
CP010930.2	maker	gene	505529	506635	.	-	.	ID=gene_06068;prediction_source=maker_S1_GTGAAA_L006:genemark-CP010930.2-processed-gene-4.45-mRNA-1
CP010930.2	maker	mRNA	505529	506635	.	-	.	ID=gene_06068.t1;Parent=gene_06068
CP010930.2	maker	exon	505529	506635	.	-	.	ID=gene_06068.t1.e1;Parent=gene_06068.t1
CP010930.2	maker	CDS	505529	506635	.	-	0	ID=gene_06068.t1.c1;Parent=gene_06068.t1
CP010930.2	maker	gene	507199	510234	.	-	.	ID=gene_06069;prediction_source=maker_S1_GTGAAA_L006:genemark-CP010930.2-processed-gene-4.46-mRNA-1
CP010930.2	maker	mRNA	507199	510234	.	-	.	ID=gene_06069.t1;Parent=gene_06069
CP010930.2	maker	exon	507199	510234	.	-	.	ID=gene_06069.t1.e1;Parent=gene_06069.t1
CP010930.2	maker	CDS	507199	510234	.	-	0	ID=gene_06069.t1.c1;Parent=gene_06069.t1
CP010930.2	AUGUSTUS	gene	517828	518886	1	-	.	ID=gene_06070;prediction_source=braker_S1_GTGAAA_L006:g1553.t1
CP010930.2	AUGUSTUS	mRNA	517828	518886	1	-	.	ID=gene_06070.t1;Parent=gene_06070
CP010930.2	AUGUSTUS	exon	517828	518886	.	-	.	ID=gene_06070.t1.e1;Parent=gene_06070.t1
CP010930.2	AUGUSTUS	CDS	517828	518886	1	-	0	ID=gene_06070.t1.c1;Parent=gene_06070.t1
CP010930.2	AUGUSTUS	gene	519839	521170	1	-	.	ID=gene_06071;prediction_source=braker_S1_GTGAAA_L006:g1554.t1
CP010930.2	AUGUSTUS	mRNA	519839	521170	1	-	.	ID=gene_06071.t1;Parent=gene_06071
CP010930.2	AUGUSTUS	exon	519839	521170	.	-	.	ID=gene_06071.t1.e1;Parent=gene_06071.t1
CP010930.2	AUGUSTUS	CDS	519839	521170	1	-	0	ID=gene_06071.t1.c1;Parent=gene_06071.t1
CP010930.2	maker	gene	521483	522811	.	+	.	ID=gene_06072;prediction_source=maker_S1_GTGAAA_L006:genemark-CP010930.2-processed-gene-4.14-mRNA-1
CP010930.2	maker	mRNA	521483	522811	.	+	.	ID=gene_06072.t1;Parent=gene_06072
CP010930.2	maker	exon	521483	522811	.	+	.	ID=gene_06072.t1.e1;Parent=gene_06072.t1
CP010930.2	maker	CDS	521483	522811	.	+	0	ID=gene_06072.t1.c1;Parent=gene_06072.t1
CP010930.2	maker	gene	523060	523737	.	-	.	ID=gene_06073;prediction_source=maker_S1_GTGAAA_L006:genemark-CP010930.2-processed-gene-4.49-mRNA-1
CP010930.2	maker	mRNA	523060	523737	.	-	.	ID=gene_06073.t1;Parent=gene_06073
CP010930.2	maker	exon	523060	523737	.	-	.	ID=gene_06073.t1.e1;Parent=gene_06073.t1
CP010930.2	maker	CDS	523060	523737	.	-	0	ID=gene_06073.t1.c1;Parent=gene_06073.t1
CP010930.2	maker	gene	527748	529247	.	+	.	ID=gene_06074;prediction_source=maker_S1_GTGAAA_L006:genemark-CP010930.2-processed-gene-4.15-mRNA-1
CP010930.2	maker	mRNA	527748	529247	.	+	.	ID=gene_06074.t1;Parent=gene_06074
CP010930.2	maker	exon	527748	529247	.	+	.	ID=gene_06074.t1.e1;Parent=gene_06074.t1
CP010930.2	maker	CDS	527748	529247	.	+	0	ID=gene_06074.t1.c1;Parent=gene_06074.t1
CP010930.2	maker	gene	529848	530102	.	+	.	ID=gene_06075;prediction_source=maker_S1_GTGAAA_L006:snap_masked-CP010930.2-processed-gene-4.73-mRNA-1
CP010930.2	maker	mRNA	529848	530102	.	+	.	ID=gene_06075.t1;Parent=gene_06075
CP010930.2	maker	exon	529848	530102	.	+	.	ID=gene_06075.t1.e1;Parent=gene_06075.t1
CP010930.2	maker	CDS	529848	530102	.	+	0	ID=gene_06075.t1.c1;Parent=gene_06075.t1
CP010930.2	maker	gene	530436	531197	.	+	.	ID=gene_06076;prediction_source=maker_S1_GTGAAA_L006:snap_masked-CP010930.2-processed-gene-4.74-mRNA-1
CP010930.2	maker	mRNA	530436	531197	.	+	.	ID=gene_06076.t1;Parent=gene_06076
CP010930.2	maker	exon	530436	531197	.	+	.	ID=gene_06076.t1.e1;Parent=gene_06076.t1
CP010930.2	maker	CDS	530436	531197	.	+	0	ID=gene_06076.t1.c1;Parent=gene_06076.t1
CP010930.2	maker	gene	536963	537523	.	-	.	ID=gene_06077;prediction_source=maker_S1_GTGAAA_L006:snap_masked-CP010930.2-processed-gene-4.113-mRNA-1
CP010930.2	maker	mRNA	536963	537523	.	-	.	ID=gene_06077.t1;Parent=gene_06077
CP010930.2	maker	exon	536963	537523	.	-	.	ID=gene_06077.t1.e1;Parent=gene_06077.t1
CP010930.2	maker	CDS	536963	537523	.	-	0	ID=gene_06077.t1.c1;Parent=gene_06077.t1
CP010930.2	maker	gene	539582	540522	.	-	.	ID=gene_06078;prediction_source=maker_S1_GTGAAA_L006:augustus_masked-CP010930.2-processed-gene-4.208-mRNA-1
CP010930.2	maker	mRNA	539582	540522	.	-	.	ID=gene_06078.t1;Parent=gene_06078
CP010930.2	maker	exon	540473	540522	.	-	.	ID=gene_06078.t1.e1;Parent=gene_06078.t1
CP010930.2	maker	exon	540063	540233	.	-	.	ID=gene_06078.t1.e2;Parent=gene_06078.t1
CP010930.2	maker	exon	539582	539945	.	-	.	ID=gene_06078.t1.e3;Parent=gene_06078.t1
CP010930.2	maker	CDS	540473	540522	.	-	0	ID=gene_06078.t1.c1;Parent=gene_06078.t1
CP010930.2	maker	CDS	540063	540233	.	-	1	ID=gene_06078.t1.c2;Parent=gene_06078.t1
CP010930.2	maker	CDS	539582	539945	.	-	1	ID=gene_06078.t1.c3;Parent=gene_06078.t1
CP010930.2	maker	gene	546202	548547	.	+	.	ID=gene_06079;prediction_source=maker_S1_GTGAAA_L006:genemark-CP010930.2-processed-gene-4.17-mRNA-1
CP010930.2	maker	mRNA	546202	548547	.	+	.	ID=gene_06079.t1;Parent=gene_06079
CP010930.2	maker	exon	546202	548547	.	+	.	ID=gene_06079.t1.e1;Parent=gene_06079.t1
CP010930.2	maker	CDS	546202	548547	.	+	0	ID=gene_06079.t1.c1;Parent=gene_06079.t1
CP010930.2	maker	gene	550578	552377	.	+	.	ID=gene_06080;prediction_source=maker_S1_GTGAAA_L006:genemark-CP010930.2-processed-gene-4.18-mRNA-1
CP010930.2	maker	mRNA	550578	552377	.	+	.	ID=gene_06080.t1;Parent=gene_06080
CP010930.2	maker	exon	550578	552377	.	+	.	ID=gene_06080.t1.e1;Parent=gene_06080.t1
CP010930.2	maker	CDS	550578	552377	.	+	0	ID=gene_06080.t1.c1;Parent=gene_06080.t1
CP010930.2	maker	gene	552775	553602	.	-	.	ID=gene_06081;prediction_source=maker_S1_GTGAAA_L006:genemark-CP010930.2-processed-gene-4.51-mRNA-1
CP010930.2	maker	mRNA	552775	553602	.	-	.	ID=gene_06081.t1;Parent=gene_06081
CP010930.2	maker	exon	552775	553602	.	-	.	ID=gene_06081.t1.e1;Parent=gene_06081.t1
CP010930.2	maker	CDS	552775	553602	.	-	0	ID=gene_06081.t1.c1;Parent=gene_06081.t1
CP010930.2	maker	gene	553884	555170	.	-	.	ID=gene_06082;prediction_source=maker_S1_GTGAAA_L006:genemark-CP010930.2-processed-gene-4.52-mRNA-1
CP010930.2	maker	mRNA	553884	555170	.	-	.	ID=gene_06082.t1;Parent=gene_06082
CP010930.2	maker	exon	553884	554052	.	-	.	ID=gene_06082.t1.e1;Parent=gene_06082.t1
CP010930.2	maker	exon	554144	555054	.	-	.	ID=gene_06082.t1.e2;Parent=gene_06082.t1
CP010930.2	maker	exon	555122	555170	.	-	.	ID=gene_06082.t1.e3;Parent=gene_06082.t1
CP010930.2	maker	CDS	555122	555140	.	-	0	ID=gene_06082.t1.c1;Parent=gene_06082.t1
CP010930.2	maker	CDS	554144	555054	.	-	2	ID=gene_06082.t1.c2;Parent=gene_06082.t1
CP010930.2	maker	CDS	553945	554052	.	-	0	ID=gene_06082.t1.c3;Parent=gene_06082.t1
CP010930.2	maker	gene	555474	557570	.	+	.	ID=gene_06083;prediction_source=maker_S1_GTGAAA_L006:genemark-CP010930.2-processed-gene-4.19-mRNA-1
CP010930.2	maker	mRNA	555474	557570	.	+	.	ID=gene_06083.t1;Parent=gene_06083
CP010930.2	maker	exon	555474	557570	.	+	.	ID=gene_06083.t1.e1;Parent=gene_06083.t1
CP010930.2	maker	CDS	555474	557570	.	+	0	ID=gene_06083.t1.c1;Parent=gene_06083.t1
CP010930.2	maker	gene	557708	560146	.	-	.	ID=gene_06084;prediction_source=maker_S1_GTGAAA_L006:genemark-CP010930.2-processed-gene-4.53-mRNA-1
CP010930.2	maker	mRNA	557708	560146	.	-	.	ID=gene_06084.t1;Parent=gene_06084
CP010930.2	maker	exon	557708	560146	.	-	.	ID=gene_06084.t1.e1;Parent=gene_06084.t1
CP010930.2	maker	CDS	557708	560146	.	-	0	ID=gene_06084.t1.c1;Parent=gene_06084.t1
CP010930.2	maker	gene	560768	562357	.	+	.	ID=gene_06085;prediction_source=maker_S1_GTGAAA_L006:snap_masked-CP010930.2-processed-gene-4.78-mRNA-1
CP010930.2	maker	mRNA	560768	562357	.	+	.	ID=gene_06085.t1;Parent=gene_06085
CP010930.2	maker	exon	560768	562357	.	+	.	ID=gene_06085.t1.e1;Parent=gene_06085.t1
CP010930.2	maker	CDS	560768	562357	.	+	0	ID=gene_06085.t1.c1;Parent=gene_06085.t1
CP010930.2	maker	gene	562410	562982	.	+	.	ID=gene_06086;prediction_source=maker_S1_GTGAAA_L006:snap_masked-CP010930.2-processed-gene-4.79-mRNA-1
CP010930.2	maker	mRNA	562410	562982	.	+	.	ID=gene_06086.t1;Parent=gene_06086
CP010930.2	maker	exon	562410	562982	.	+	.	ID=gene_06086.t1.e1;Parent=gene_06086.t1
CP010930.2	maker	CDS	562410	562982	.	+	0	ID=gene_06086.t1.c1;Parent=gene_06086.t1
CP010930.2	maker	gene	563314	564524	.	+	.	ID=gene_06087;prediction_source=maker_S1_GTGAAA_L006:genemark-CP010930.2-processed-gene-4.21-mRNA-1
CP010930.2	maker	mRNA	563314	564524	.	+	.	ID=gene_06087.t1;Parent=gene_06087
CP010930.2	maker	exon	563314	563414	.	+	.	ID=gene_06087.t1.e1;Parent=gene_06087.t1
CP010930.2	maker	exon	563513	563610	.	+	.	ID=gene_06087.t1.e2;Parent=gene_06087.t1
CP010930.2	maker	exon	563686	564524	.	+	.	ID=gene_06087.t1.e3;Parent=gene_06087.t1
CP010930.2	maker	CDS	563402	563414	.	+	0	ID=gene_06087.t1.c1;Parent=gene_06087.t1
CP010930.2	maker	CDS	563513	563610	.	+	2	ID=gene_06087.t1.c2;Parent=gene_06087.t1
CP010930.2	maker	CDS	563686	564327	.	+	0	ID=gene_06087.t1.c3;Parent=gene_06087.t1
CP010930.2	maker	gene	564982	566106	.	-	.	ID=gene_06088;prediction_source=maker_S1_GTGAAA_L006:genemark-CP010930.2-processed-gene-4.54-mRNA-1
CP010930.2	maker	mRNA	564982	566106	.	-	.	ID=gene_06088.t1;Parent=gene_06088
CP010930.2	maker	exon	564982	566106	.	-	.	ID=gene_06088.t1.e1;Parent=gene_06088.t1
CP010930.2	maker	CDS	564982	566106	.	-	0	ID=gene_06088.t1.c1;Parent=gene_06088.t1
CP010930.2	maker	gene	566424	569750	.	-	.	ID=gene_06089;prediction_source=maker_S1_GTGAAA_L006:genemark-CP010930.2-processed-gene-4.55-mRNA-1
CP010930.2	maker	mRNA	566424	569750	.	-	.	ID=gene_06089.t1;Parent=gene_06089
CP010930.2	maker	exon	566424	569750	.	-	.	ID=gene_06089.t1.e1;Parent=gene_06089.t1
CP010930.2	maker	CDS	566424	569750	.	-	0	ID=gene_06089.t1.c1;Parent=gene_06089.t1
CP010930.2	AUGUSTUS	gene	573302	575329	1	+	.	ID=gene_06090;prediction_source=braker_S1_GTGAAA_L006:g1571.t1
CP010930.2	AUGUSTUS	mRNA	573302	575329	1	+	.	ID=gene_06090.t1;Parent=gene_06090
CP010930.2	AUGUSTUS	exon	573302	575329	.	+	.	ID=gene_06090.t1.e1;Parent=gene_06090.t1
CP010930.2	AUGUSTUS	CDS	573302	575329	1	+	0	ID=gene_06090.t1.c1;Parent=gene_06090.t1
CP010930.2	maker	gene	576051	577085	.	-	.	ID=gene_06091;prediction_source=maker_S1_GTGAAA_L006:genemark-CP010930.2-processed-gene-4.56-mRNA-1
CP010930.2	maker	mRNA	576051	577085	.	-	.	ID=gene_06091.t1;Parent=gene_06091
CP010930.2	maker	exon	576051	577085	.	-	.	ID=gene_06091.t1.e1;Parent=gene_06091.t1
CP010930.2	maker	CDS	576051	577085	.	-	0	ID=gene_06091.t1.c1;Parent=gene_06091.t1
CP010930.2	maker	gene	577991	580279	.	+	.	ID=gene_06092;prediction_source=maker_S1_GTGAAA_L006:genemark-CP010930.2-processed-gene-4.24-mRNA-1
CP010930.2	maker	mRNA	577991	580279	.	+	.	ID=gene_06092.t1;Parent=gene_06092
CP010930.2	maker	exon	577991	580279	.	+	.	ID=gene_06092.t1.e1;Parent=gene_06092.t1
CP010930.2	maker	CDS	577991	580279	.	+	0	ID=gene_06092.t1.c1;Parent=gene_06092.t1
CP010930.2	AUGUSTUS	gene	580400	582319	1	-	.	ID=gene_06093;prediction_source=braker_S1_GTGAAA_L006:g1574.t1
CP010930.2	AUGUSTUS	mRNA	580400	582319	1	-	.	ID=gene_06093.t1;Parent=gene_06093
CP010930.2	AUGUSTUS	exon	580400	581116	.	-	.	ID=gene_06093.t1.e1;Parent=gene_06093.t1
CP010930.2	AUGUSTUS	exon	581917	582091	.	-	.	ID=gene_06093.t1.e2;Parent=gene_06093.t1
CP010930.2	AUGUSTUS	exon	582216	582319	.	-	.	ID=gene_06093.t1.e3;Parent=gene_06093.t1
CP010930.2	AUGUSTUS	CDS	580400	581116	1	-	0	ID=gene_06093.t1.c1;Parent=gene_06093.t1
CP010930.2	AUGUSTUS	CDS	581917	582091	1	-	1	ID=gene_06093.t1.c2;Parent=gene_06093.t1
CP010930.2	AUGUSTUS	CDS	582216	582319	1	-	0	ID=gene_06093.t1.c3;Parent=gene_06093.t1
CP010930.2	maker	gene	583179	587687	.	+	.	ID=gene_06094;prediction_source=maker_S1_GTGAAA_L006:genemark-CP010930.2-processed-gene-4.25-mRNA-1
CP010930.2	maker	mRNA	583179	587687	.	+	.	ID=gene_06094.t1;Parent=gene_06094
CP010930.2	maker	exon	583179	587687	.	+	.	ID=gene_06094.t1.e1;Parent=gene_06094.t1
CP010930.2	maker	CDS	583179	587687	.	+	0	ID=gene_06094.t1.c1;Parent=gene_06094.t1
CP010930.2	maker	gene	589618	591023	.	+	.	ID=gene_06095;prediction_source=maker_S1_GTGAAA_L006:genemark-CP010930.2-processed-gene-4.26-mRNA-1
CP010930.2	maker	mRNA	589618	591023	.	+	.	ID=gene_06095.t1;Parent=gene_06095
CP010930.2	maker	exon	589618	589988	.	+	.	ID=gene_06095.t1.e1;Parent=gene_06095.t1
CP010930.2	maker	exon	590119	590755	.	+	.	ID=gene_06095.t1.e2;Parent=gene_06095.t1
CP010930.2	maker	exon	590873	591023	.	+	.	ID=gene_06095.t1.e3;Parent=gene_06095.t1
CP010930.2	maker	CDS	589802	589988	.	+	0	ID=gene_06095.t1.c1;Parent=gene_06095.t1
CP010930.2	maker	CDS	590119	590755	.	+	2	ID=gene_06095.t1.c2;Parent=gene_06095.t1
CP010930.2	maker	CDS	590873	591023	.	+	1	ID=gene_06095.t1.c3;Parent=gene_06095.t1
CP010930.2	maker	gene	591120	592922	.	+	.	ID=gene_06096;prediction_source=maker_S1_GTGAAA_L006:maker-CP010930.2-augustus-gene-4.130-mRNA-1
CP010930.2	maker	mRNA	591120	592922	.	+	.	ID=gene_06096.t1;Parent=gene_06096
CP010930.2	maker	exon	591120	591131	.	+	.	ID=gene_06096.t1.e1;Parent=gene_06096.t1
CP010930.2	maker	exon	591465	591870	.	+	.	ID=gene_06096.t1.e2;Parent=gene_06096.t1
CP010930.2	maker	exon	592072	592445	.	+	.	ID=gene_06096.t1.e3;Parent=gene_06096.t1
CP010930.2	maker	exon	592533	592922	.	+	.	ID=gene_06096.t1.e4;Parent=gene_06096.t1
CP010930.2	maker	CDS	591120	591131	.	+	0	ID=gene_06096.t1.c1;Parent=gene_06096.t1
CP010930.2	maker	CDS	591465	591870	.	+	0	ID=gene_06096.t1.c2;Parent=gene_06096.t1
CP010930.2	maker	CDS	592072	592445	.	+	2	ID=gene_06096.t1.c3;Parent=gene_06096.t1
CP010930.2	maker	CDS	592533	592922	.	+	0	ID=gene_06096.t1.c4;Parent=gene_06096.t1
##sequence-region CP010931.2 1 581158
CP010931.2	annotation	remark	1	581158	.	.	.	gff-version=3
CP010931.2	maker	gene	3869	4975	.	+	.	ID=gene_06097;prediction_source=maker_S1_GTGAAA_L006:snap_masked-CP010931.2-processed-gene-0.27-mRNA-1
CP010931.2	maker	mRNA	3869	4975	.	+	.	ID=gene_06097.t1;Parent=gene_06097
CP010931.2	maker	exon	3869	4975	.	+	.	ID=gene_06097.t1.e1;Parent=gene_06097.t1
CP010931.2	maker	CDS	3869	4975	.	+	0	ID=gene_06097.t1.c1;Parent=gene_06097.t1
CP010931.2	maker	gene	5188	7011	.	-	.	ID=gene_06098;prediction_source=maker_S1_GTGAAA_L006:genemark-CP010931.2-processed-gene-0.72-mRNA-1
CP010931.2	maker	mRNA	5188	7011	.	-	.	ID=gene_06098.t1;Parent=gene_06098
CP010931.2	maker	exon	5188	7011	.	-	.	ID=gene_06098.t1.e1;Parent=gene_06098.t1
CP010931.2	maker	CDS	5188	7011	.	-	0	ID=gene_06098.t1.c1;Parent=gene_06098.t1
CP010931.2	maker	gene	7953	9558	.	-	.	ID=gene_06099;prediction_source=maker_S1_GTGAAA_L006:maker-CP010931.2-augustus-gene-0.101-mRNA-1
CP010931.2	maker	mRNA	7953	9558	.	-	.	ID=gene_06099.t1;Parent=gene_06099
CP010931.2	maker	exon	7953	8527	.	-	.	ID=gene_06099.t1.e1;Parent=gene_06099.t1
CP010931.2	maker	exon	8637	8943	.	-	.	ID=gene_06099.t1.e2;Parent=gene_06099.t1
CP010931.2	maker	exon	9021	9113	.	-	.	ID=gene_06099.t1.e3;Parent=gene_06099.t1
CP010931.2	maker	exon	9207	9558	.	-	.	ID=gene_06099.t1.e4;Parent=gene_06099.t1
CP010931.2	maker	CDS	9207	9342	.	-	0	ID=gene_06099.t1.c1;Parent=gene_06099.t1
CP010931.2	maker	CDS	9021	9113	.	-	2	ID=gene_06099.t1.c2;Parent=gene_06099.t1
CP010931.2	maker	CDS	8637	8943	.	-	2	ID=gene_06099.t1.c3;Parent=gene_06099.t1
CP010931.2	maker	CDS	8332	8527	.	-	1	ID=gene_06099.t1.c4;Parent=gene_06099.t1
CP010931.2	maker	gene	10023	11405	.	-	.	ID=gene_06100;prediction_source=maker_S1_GTGAAA_L006:genemark-CP010931.2-processed-gene-0.74-mRNA-1
CP010931.2	maker	mRNA	10023	11405	.	-	.	ID=gene_06100.t1;Parent=gene_06100
CP010931.2	maker	exon	10525	11405	.	-	.	ID=gene_06100.t1.e1;Parent=gene_06100.t1
CP010931.2	maker	exon	10023	10389	.	-	.	ID=gene_06100.t1.e2;Parent=gene_06100.t1
CP010931.2	maker	CDS	10525	11405	.	-	0	ID=gene_06100.t1.c1;Parent=gene_06100.t1
CP010931.2	maker	CDS	10023	10389	.	-	1	ID=gene_06100.t1.c2;Parent=gene_06100.t1
CP010931.2	maker	gene	15795	16886	.	-	.	ID=gene_06101;prediction_source=maker_S1_GTGAAA_L006:genemark-CP010931.2-processed-gene-0.75-mRNA-1
CP010931.2	maker	mRNA	15795	16886	.	-	.	ID=gene_06101.t1;Parent=gene_06101
CP010931.2	maker	exon	15795	16886	.	-	.	ID=gene_06101.t1.e1;Parent=gene_06101.t1
CP010931.2	maker	CDS	15795	16886	.	-	0	ID=gene_06101.t1.c1;Parent=gene_06101.t1
CP010931.2	AUGUSTUS	gene	18129	19259	0.4	+	.	ID=gene_06102;prediction_source=augustus:CP010931.2.g661.t1
CP010931.2	AUGUSTUS	mRNA	18129	19259	0.4	+	.	ID=gene_06102.t1;Parent=gene_06102
CP010931.2	AUGUSTUS	exon	18129	18921	1	+	.	ID=gene_06102.t1.e1;Parent=gene_06102.t1
CP010931.2	AUGUSTUS	exon	19036	19259	0.4	+	.	ID=gene_06102.t1.e2;Parent=gene_06102.t1
CP010931.2	AUGUSTUS	CDS	18129	18921	1	+	0	ID=gene_06102.t1.c1;Parent=gene_06102.t1
CP010931.2	AUGUSTUS	CDS	19036	19259	0.4	+	2	ID=gene_06102.t1.c2;Parent=gene_06102.t1
CP010931.2	AUGUSTUS	gene	19912	20508	0.64	+	.	ID=gene_06103;prediction_source=braker_S1_GTGAAA_L006:g2650.t1
CP010931.2	AUGUSTUS	mRNA	19912	20508	0.64	+	.	ID=gene_06103.t1;Parent=gene_06103
CP010931.2	AUGUSTUS	exon	19912	20508	.	+	.	ID=gene_06103.t1.e1;Parent=gene_06103.t1
CP010931.2	AUGUSTUS	CDS	19912	20508	0.64	+	0	ID=gene_06103.t1.c1;Parent=gene_06103.t1
CP010931.2	AUGUSTUS	gene	21055	22834	0.28	+	.	ID=gene_06104;prediction_source=braker_S1_GTGAAA_L006:g2651.t1
CP010931.2	AUGUSTUS	mRNA	21055	22834	0.28	+	.	ID=gene_06104.t1;Parent=gene_06104
CP010931.2	AUGUSTUS	exon	21055	21227	.	+	.	ID=gene_06104.t1.e1;Parent=gene_06104.t1
CP010931.2	AUGUSTUS	exon	21306	22192	.	+	.	ID=gene_06104.t1.e2;Parent=gene_06104.t1
CP010931.2	AUGUSTUS	exon	22290	22834	.	+	.	ID=gene_06104.t1.e3;Parent=gene_06104.t1
CP010931.2	AUGUSTUS	CDS	21055	21227	0.75	+	0	ID=gene_06104.t1.c1;Parent=gene_06104.t1
CP010931.2	AUGUSTUS	CDS	21306	22192	0.36	+	1	ID=gene_06104.t1.c2;Parent=gene_06104.t1
CP010931.2	AUGUSTUS	CDS	22290	22834	0.36	+	2	ID=gene_06104.t1.c3;Parent=gene_06104.t1
CP010931.2	maker	gene	23106	24815	.	-	.	ID=gene_06105;prediction_source=maker_S1_GTGAAA_L006:genemark-CP010931.2-processed-gene-0.76-mRNA-1
CP010931.2	maker	mRNA	23106	24815	.	-	.	ID=gene_06105.t1;Parent=gene_06105
CP010931.2	maker	exon	23106	24815	.	-	.	ID=gene_06105.t1.e1;Parent=gene_06105.t1
CP010931.2	maker	CDS	23106	24815	.	-	0	ID=gene_06105.t1.c1;Parent=gene_06105.t1
CP010931.2	maker	gene	28284	34265	.	+	.	ID=gene_06106;prediction_source=maker_S1_GTGAAA_L006:snap_masked-CP010931.2-processed-gene-0.32-mRNA-1
CP010931.2	maker	mRNA	28284	34265	.	+	.	ID=gene_06106.t1;Parent=gene_06106
CP010931.2	maker	exon	28284	34265	.	+	.	ID=gene_06106.t1.e1;Parent=gene_06106.t1
CP010931.2	maker	CDS	28284	34265	.	+	0	ID=gene_06106.t1.c1;Parent=gene_06106.t1
CP010931.2	maker	gene	34586	35530	.	-	.	ID=gene_06107;prediction_source=maker_S1_GTGAAA_L006:genemark-CP010931.2-processed-gene-0.77-mRNA-1
CP010931.2	maker	mRNA	34586	35530	.	-	.	ID=gene_06107.t1;Parent=gene_06107
CP010931.2	maker	exon	34586	35530	.	-	.	ID=gene_06107.t1.e1;Parent=gene_06107.t1
CP010931.2	maker	CDS	34586	35530	.	-	0	ID=gene_06107.t1.c1;Parent=gene_06107.t1
CP010931.2	maker	gene	36033	38609	.	-	.	ID=gene_06108;prediction_source=maker_S1_GTGAAA_L006:augustus_masked-CP010931.2-processed-gene-0.16-mRNA-1
CP010931.2	maker	mRNA	36033	38609	.	-	.	ID=gene_06108.t1;Parent=gene_06108
CP010931.2	maker	exon	36033	38609	.	-	.	ID=gene_06108.t1.e1;Parent=gene_06108.t1
CP010931.2	maker	CDS	36033	38609	.	-	0	ID=gene_06108.t1.c1;Parent=gene_06108.t1
CP010931.2	maker	gene	40703	41767	.	-	.	ID=gene_06109;prediction_source=maker_S1_GTGAAA_L006:snap_masked-CP010931.2-processed-gene-0.48-mRNA-1
CP010931.2	maker	mRNA	40703	41767	.	-	.	ID=gene_06109.t1;Parent=gene_06109
CP010931.2	maker	exon	40703	41767	.	-	.	ID=gene_06109.t1.e1;Parent=gene_06109.t1
CP010931.2	maker	CDS	40703	41767	.	-	0	ID=gene_06109.t1.c1;Parent=gene_06109.t1
CP010931.2	maker	gene	45291	49274	.	-	.	ID=gene_06110;prediction_source=maker_S1_GTGAAA_L006:snap_masked-CP010931.2-processed-gene-0.49-mRNA-1
CP010931.2	maker	mRNA	45291	49274	.	-	.	ID=gene_06110.t1;Parent=gene_06110
CP010931.2	maker	exon	45291	49274	.	-	.	ID=gene_06110.t1.e1;Parent=gene_06110.t1
CP010931.2	maker	CDS	45291	49274	.	-	0	ID=gene_06110.t1.c1;Parent=gene_06110.t1
CP010931.2	maker	gene	49763	51013	.	+	.	ID=gene_06111;prediction_source=maker_S1_GTGAAA_L006:genemark-CP010931.2-processed-gene-0.63-mRNA-1
CP010931.2	maker	mRNA	49763	51013	.	+	.	ID=gene_06111.t1;Parent=gene_06111
CP010931.2	maker	exon	49763	51013	.	+	.	ID=gene_06111.t1.e1;Parent=gene_06111.t1
CP010931.2	maker	CDS	49763	51013	.	+	0	ID=gene_06111.t1.c1;Parent=gene_06111.t1
CP010931.2	maker	gene	51472	51993	.	+	.	ID=gene_06112;prediction_source=maker_S1_GTGAAA_L006:genemark-CP010931.2-processed-gene-0.64-mRNA-1
CP010931.2	maker	mRNA	51472	51993	.	+	.	ID=gene_06112.t1;Parent=gene_06112
CP010931.2	maker	exon	51472	51993	.	+	.	ID=gene_06112.t1.e1;Parent=gene_06112.t1
CP010931.2	maker	CDS	51472	51993	.	+	0	ID=gene_06112.t1.c1;Parent=gene_06112.t1
CP010931.2	maker	gene	52499	55486	.	-	.	ID=gene_06113;prediction_source=maker_S1_GTGAAA_L006:genemark-CP010931.2-processed-gene-0.80-mRNA-1
CP010931.2	maker	mRNA	52499	55486	.	-	.	ID=gene_06113.t1;Parent=gene_06113
CP010931.2	maker	exon	52499	55486	.	-	.	ID=gene_06113.t1.e1;Parent=gene_06113.t1
CP010931.2	maker	CDS	52499	55486	.	-	0	ID=gene_06113.t1.c1;Parent=gene_06113.t1
CP010931.2	maker	gene	57247	60306	.	-	.	ID=gene_06114;prediction_source=maker_S1_GTGAAA_L006:snap_masked-CP010931.2-processed-gene-0.51-mRNA-1
CP010931.2	maker	mRNA	57247	60306	.	-	.	ID=gene_06114.t1;Parent=gene_06114
CP010931.2	maker	exon	57247	60306	.	-	.	ID=gene_06114.t1.e1;Parent=gene_06114.t1
CP010931.2	maker	CDS	57247	60306	.	-	0	ID=gene_06114.t1.c1;Parent=gene_06114.t1
CP010931.2	maker	gene	62792	63403	.	+	.	ID=gene_06115;prediction_source=maker_S1_GTGAAA_L006:genemark-CP010931.2-processed-gene-0.65-mRNA-1
CP010931.2	maker	mRNA	62792	63403	.	+	.	ID=gene_06115.t1;Parent=gene_06115
CP010931.2	maker	exon	62792	63403	.	+	.	ID=gene_06115.t1.e1;Parent=gene_06115.t1
CP010931.2	maker	CDS	62792	63403	.	+	0	ID=gene_06115.t1.c1;Parent=gene_06115.t1
CP010931.2	maker	gene	63725	64678	.	+	.	ID=gene_06116;prediction_source=maker_S1_GTGAAA_L006:snap_masked-CP010931.2-processed-gene-0.36-mRNA-1
CP010931.2	maker	mRNA	63725	64678	.	+	.	ID=gene_06116.t1;Parent=gene_06116
CP010931.2	maker	exon	63725	64678	.	+	.	ID=gene_06116.t1.e1;Parent=gene_06116.t1
CP010931.2	maker	CDS	63725	64678	.	+	0	ID=gene_06116.t1.c1;Parent=gene_06116.t1
CP010931.2	maker	gene	64842	67297	.	-	.	ID=gene_06117;prediction_source=maker_S1_GTGAAA_L006:genemark-CP010931.2-processed-gene-0.82-mRNA-1
CP010931.2	maker	mRNA	64842	67297	.	-	.	ID=gene_06117.t1;Parent=gene_06117
CP010931.2	maker	exon	64842	67214	.	-	.	ID=gene_06117.t1.e1;Parent=gene_06117.t1
CP010931.2	maker	exon	67292	67297	.	-	.	ID=gene_06117.t1.e2;Parent=gene_06117.t1
CP010931.2	maker	CDS	64842	67214	.	-	0	ID=gene_06117.t1.c2;Parent=gene_06117.t1
CP010931.2	maker	CDS	67292	67297	.	-	0	ID=gene_06117.t1.c1;Parent=gene_06117.t1
CP010931.2	maker	gene	68150	71638	.	-	.	ID=gene_06118;prediction_source=maker_S1_GTGAAA_L006:genemark-CP010931.2-processed-gene-0.83-mRNA-1
CP010931.2	maker	mRNA	68150	71638	.	-	.	ID=gene_06118.t1;Parent=gene_06118
CP010931.2	maker	exon	68150	71638	.	-	.	ID=gene_06118.t1.e1;Parent=gene_06118.t1
CP010931.2	maker	CDS	68150	71638	.	-	0	ID=gene_06118.t1.c1;Parent=gene_06118.t1
CP010931.2	maker	gene	72904	74067	.	+	.	ID=gene_06119;prediction_source=maker_S1_GTGAAA_L006:snap_masked-CP010931.2-processed-gene-0.37-mRNA-1
CP010931.2	maker	mRNA	72904	74067	.	+	.	ID=gene_06119.t1;Parent=gene_06119
CP010931.2	maker	exon	72904	74067	.	+	.	ID=gene_06119.t1.e1;Parent=gene_06119.t1
CP010931.2	maker	CDS	72904	74067	.	+	0	ID=gene_06119.t1.c1;Parent=gene_06119.t1
CP010931.2	maker	gene	74256	76850	.	-	.	ID=gene_06120;prediction_source=maker_S1_GTGAAA_L006:genemark-CP010931.2-processed-gene-0.84-mRNA-1
CP010931.2	maker	mRNA	74256	76850	.	-	.	ID=gene_06120.t1;Parent=gene_06120
CP010931.2	maker	exon	74256	76850	.	-	.	ID=gene_06120.t1.e1;Parent=gene_06120.t1
CP010931.2	maker	CDS	74256	76850	.	-	0	ID=gene_06120.t1.c1;Parent=gene_06120.t1
CP010931.2	maker	gene	77264	80404	.	-	.	ID=gene_06121;prediction_source=maker_S1_GTGAAA_L006:genemark-CP010931.2-processed-gene-0.85-mRNA-1
CP010931.2	maker	mRNA	77264	80404	.	-	.	ID=gene_06121.t1;Parent=gene_06121
CP010931.2	maker	exon	77264	80404	.	-	.	ID=gene_06121.t1.e1;Parent=gene_06121.t1
CP010931.2	maker	CDS	77264	80404	.	-	0	ID=gene_06121.t1.c1;Parent=gene_06121.t1
CP010931.2	maker	gene	80799	81868	.	-	.	ID=gene_06122;prediction_source=maker_S1_GTGAAA_L006:genemark-CP010931.2-processed-gene-0.86-mRNA-1
CP010931.2	maker	mRNA	80799	81868	.	-	.	ID=gene_06122.t1;Parent=gene_06122
CP010931.2	maker	exon	80799	81533	.	-	.	ID=gene_06122.t1.e1;Parent=gene_06122.t1
CP010931.2	maker	exon	81654	81868	.	-	.	ID=gene_06122.t1.e2;Parent=gene_06122.t1
CP010931.2	maker	CDS	81654	81729	.	-	0	ID=gene_06122.t1.c1;Parent=gene_06122.t1
CP010931.2	maker	CDS	81124	81533	.	-	2	ID=gene_06122.t1.c2;Parent=gene_06122.t1
CP010931.2	maker	gene	82230	83468	.	+	.	ID=gene_06123;prediction_source=maker_S1_GTGAAA_L006:genemark-CP010931.2-processed-gene-0.68-mRNA-1
CP010931.2	maker	mRNA	82230	83468	.	+	.	ID=gene_06123.t1;Parent=gene_06123
CP010931.2	maker	exon	82230	83468	.	+	.	ID=gene_06123.t1.e1;Parent=gene_06123.t1
CP010931.2	maker	CDS	82230	83468	.	+	0	ID=gene_06123.t1.c1;Parent=gene_06123.t1
CP010931.2	maker	gene	83589	84662	.	-	.	ID=gene_06124;prediction_source=maker_S1_GTGAAA_L006:genemark-CP010931.2-processed-gene-0.87-mRNA-1
CP010931.2	maker	mRNA	83589	84662	.	-	.	ID=gene_06124.t1;Parent=gene_06124
CP010931.2	maker	exon	83589	84662	.	-	.	ID=gene_06124.t1.e1;Parent=gene_06124.t1
CP010931.2	maker	CDS	83589	84662	.	-	0	ID=gene_06124.t1.c1;Parent=gene_06124.t1
CP010931.2	maker	gene	85074	85673	.	-	.	ID=gene_06125;prediction_source=maker_S1_GTGAAA_L006:genemark-CP010931.2-processed-gene-0.88-mRNA-1
CP010931.2	maker	mRNA	85074	85673	.	-	.	ID=gene_06125.t1;Parent=gene_06125
CP010931.2	maker	exon	85074	85673	.	-	.	ID=gene_06125.t1.e1;Parent=gene_06125.t1
CP010931.2	maker	CDS	85074	85673	.	-	0	ID=gene_06125.t1.c1;Parent=gene_06125.t1
CP010931.2	maker	gene	87184	88404	.	+	.	ID=gene_06126;prediction_source=maker_S1_GTGAAA_L006:snap_masked-CP010931.2-processed-gene-0.39-mRNA-1
CP010931.2	maker	mRNA	87184	88404	.	+	.	ID=gene_06126.t1;Parent=gene_06126
CP010931.2	maker	exon	87184	88404	.	+	.	ID=gene_06126.t1.e1;Parent=gene_06126.t1
CP010931.2	maker	CDS	87184	88404	.	+	0	ID=gene_06126.t1.c1;Parent=gene_06126.t1
CP010931.2	maker	gene	88526	89338	.	-	.	ID=gene_06127;prediction_source=maker_S1_GTGAAA_L006:genemark-CP010931.2-processed-gene-1.51-mRNA-1
CP010931.2	maker	mRNA	88526	89338	.	-	.	ID=gene_06127.t1;Parent=gene_06127
CP010931.2	maker	exon	88526	88596	.	-	.	ID=gene_06127.t1.e1;Parent=gene_06127.t1
CP010931.2	maker	exon	88695	88847	.	-	.	ID=gene_06127.t1.e2;Parent=gene_06127.t1
CP010931.2	maker	exon	88933	88990	.	-	.	ID=gene_06127.t1.e3;Parent=gene_06127.t1
CP010931.2	maker	exon	89067	89085	.	-	.	ID=gene_06127.t1.e4;Parent=gene_06127.t1
CP010931.2	maker	exon	89184	89338	.	-	.	ID=gene_06127.t1.e5;Parent=gene_06127.t1
CP010931.2	maker	CDS	88526	88596	.	-	2	ID=gene_06127.t1.c5;Parent=gene_06127.t1
CP010931.2	maker	CDS	88695	88847	.	-	2	ID=gene_06127.t1.c4;Parent=gene_06127.t1
CP010931.2	maker	CDS	88933	88990	.	-	0	ID=gene_06127.t1.c3;Parent=gene_06127.t1
CP010931.2	maker	CDS	89067	89085	.	-	1	ID=gene_06127.t1.c2;Parent=gene_06127.t1
CP010931.2	maker	CDS	89184	89338	.	-	0	ID=gene_06127.t1.c1;Parent=gene_06127.t1
CP010931.2	maker	gene	89764	90699	.	+	.	ID=gene_06128;prediction_source=maker_S1_GTGAAA_L006:genemark-CP010931.2-processed-gene-0.70-mRNA-1
CP010931.2	maker	mRNA	89764	90699	.	+	.	ID=gene_06128.t1;Parent=gene_06128
CP010931.2	maker	exon	89764	90699	.	+	.	ID=gene_06128.t1.e1;Parent=gene_06128.t1
CP010931.2	maker	CDS	89764	90699	.	+	0	ID=gene_06128.t1.c1;Parent=gene_06128.t1
CP010931.2	maker	gene	90875	95188	.	-	.	ID=gene_06129;prediction_source=maker_S1_GTGAAA_L006:genemark-CP010931.2-processed-gene-1.52-mRNA-1
CP010931.2	maker	mRNA	90875	95188	.	-	.	ID=gene_06129.t1;Parent=gene_06129
CP010931.2	maker	exon	90875	95188	.	-	.	ID=gene_06129.t1.e1;Parent=gene_06129.t1
CP010931.2	maker	CDS	90875	95188	.	-	0	ID=gene_06129.t1.c1;Parent=gene_06129.t1
CP010931.2	maker	gene	99960	103079	.	+	.	ID=gene_06130;prediction_source=maker_S1_GTGAAA_L006:genemark-CP010931.2-processed-gene-1.50-mRNA-1
CP010931.2	maker	mRNA	99960	103079	.	+	.	ID=gene_06130.t1;Parent=gene_06130
CP010931.2	maker	exon	99960	103079	.	+	.	ID=gene_06130.t1.e1;Parent=gene_06130.t1
CP010931.2	maker	CDS	99960	103079	.	+	0	ID=gene_06130.t1.c1;Parent=gene_06130.t1
CP010931.2	maker	gene	103383	104849	.	-	.	ID=gene_06131;prediction_source=maker_S1_GTGAAA_L006:genemark-CP010931.2-processed-gene-1.65-mRNA-1
CP010931.2	maker	mRNA	103383	104849	.	-	.	ID=gene_06131.t1;Parent=gene_06131
CP010931.2	maker	exon	103383	104849	.	-	.	ID=gene_06131.t1.e1;Parent=gene_06131.t1
CP010931.2	maker	CDS	103383	104849	.	-	0	ID=gene_06131.t1.c1;Parent=gene_06131.t1
CP010931.2	maker	gene	105700	107124	.	+	.	ID=gene_06132;prediction_source=maker_S1_GTGAAA_L006:genemark-CP010931.2-processed-gene-1.53-mRNA-1
CP010931.2	maker	mRNA	105700	107124	.	+	.	ID=gene_06132.t1;Parent=gene_06132
CP010931.2	maker	exon	105700	107124	.	+	.	ID=gene_06132.t1.e1;Parent=gene_06132.t1
CP010931.2	maker	CDS	105700	107124	.	+	0	ID=gene_06132.t1.c1;Parent=gene_06132.t1
CP010931.2	maker	gene	107290	108672	.	-	.	ID=gene_06133;prediction_source=maker_S1_GTGAAA_L006:genemark-CP010931.2-processed-gene-1.66-mRNA-1
CP010931.2	maker	mRNA	107290	108672	.	-	.	ID=gene_06133.t1;Parent=gene_06133
CP010931.2	maker	exon	107290	108672	.	-	.	ID=gene_06133.t1.e1;Parent=gene_06133.t1
CP010931.2	maker	CDS	107290	108672	.	-	0	ID=gene_06133.t1.c1;Parent=gene_06133.t1
CP010931.2	maker	gene	109546	110133	.	+	.	ID=gene_06134;prediction_source=maker_S1_GTGAAA_L006:genemark-CP010931.2-processed-gene-1.54-mRNA-1
CP010931.2	maker	mRNA	109546	110133	.	+	.	ID=gene_06134.t1;Parent=gene_06134
CP010931.2	maker	exon	109546	110133	.	+	.	ID=gene_06134.t1.e1;Parent=gene_06134.t1
CP010931.2	maker	CDS	109546	110133	.	+	0	ID=gene_06134.t1.c1;Parent=gene_06134.t1
CP010931.2	maker	gene	111468	116287	.	-	.	ID=gene_06135;prediction_source=maker_S1_GTGAAA_L006:augustus_masked-CP010931.2-processed-gene-1.98-mRNA-1
CP010931.2	maker	mRNA	111468	116287	.	-	.	ID=gene_06135.t1;Parent=gene_06135
CP010931.2	maker	exon	112808	116287	.	-	.	ID=gene_06135.t1.e1;Parent=gene_06135.t1
CP010931.2	maker	exon	111468	112295	.	-	.	ID=gene_06135.t1.e2;Parent=gene_06135.t1
CP010931.2	maker	CDS	112808	116287	.	-	0	ID=gene_06135.t1.c1;Parent=gene_06135.t1
CP010931.2	maker	CDS	111468	112295	.	-	0	ID=gene_06135.t1.c2;Parent=gene_06135.t1
CP010931.2	maker	gene	117795	119591	.	-	.	ID=gene_06136;prediction_source=maker_S1_GTGAAA_L006:genemark-CP010931.2-processed-gene-1.69-mRNA-1
CP010931.2	maker	mRNA	117795	119591	.	-	.	ID=gene_06136.t1;Parent=gene_06136
CP010931.2	maker	exon	117795	119591	.	-	.	ID=gene_06136.t1.e1;Parent=gene_06136.t1
CP010931.2	maker	CDS	117795	119591	.	-	0	ID=gene_06136.t1.c1;Parent=gene_06136.t1
CP010931.2	AUGUSTUS	gene	120126	120938	1	+	.	ID=gene_06137;prediction_source=braker_S1_GTGAAA_L006:g2684.t1
CP010931.2	AUGUSTUS	mRNA	120126	120938	1	+	.	ID=gene_06137.t1;Parent=gene_06137
CP010931.2	AUGUSTUS	exon	120126	120128	.	+	.	ID=gene_06137.t1.e1;Parent=gene_06137.t1
CP010931.2	AUGUSTUS	exon	120219	120260	.	+	.	ID=gene_06137.t1.e2;Parent=gene_06137.t1
CP010931.2	AUGUSTUS	exon	120369	120467	.	+	.	ID=gene_06137.t1.e3;Parent=gene_06137.t1
CP010931.2	AUGUSTUS	exon	120545	120595	.	+	.	ID=gene_06137.t1.e4;Parent=gene_06137.t1
CP010931.2	AUGUSTUS	exon	120684	120938	.	+	.	ID=gene_06137.t1.e5;Parent=gene_06137.t1
CP010931.2	AUGUSTUS	CDS	120126	120128	1	+	0	ID=gene_06137.t1.c1;Parent=gene_06137.t1
CP010931.2	AUGUSTUS	CDS	120219	120260	1	+	0	ID=gene_06137.t1.c2;Parent=gene_06137.t1
CP010931.2	AUGUSTUS	CDS	120369	120467	1	+	0	ID=gene_06137.t1.c3;Parent=gene_06137.t1
CP010931.2	AUGUSTUS	CDS	120545	120595	1	+	0	ID=gene_06137.t1.c4;Parent=gene_06137.t1
CP010931.2	AUGUSTUS	CDS	120684	120938	1	+	0	ID=gene_06137.t1.c5;Parent=gene_06137.t1
CP010931.2	maker	gene	121140	123788	.	-	.	ID=gene_06138;prediction_source=maker_S1_GTGAAA_L006:genemark-CP010931.2-processed-gene-1.70-mRNA-1
CP010931.2	maker	mRNA	121140	123788	.	-	.	ID=gene_06138.t1;Parent=gene_06138
CP010931.2	maker	exon	121140	123788	.	-	.	ID=gene_06138.t1.e1;Parent=gene_06138.t1
CP010931.2	maker	CDS	121140	123788	.	-	0	ID=gene_06138.t1.c1;Parent=gene_06138.t1
CP010931.2	maker	gene	124066	125578	.	-	.	ID=gene_06139;prediction_source=maker_S1_GTGAAA_L006:genemark-CP010931.2-processed-gene-1.71-mRNA-1
CP010931.2	maker	mRNA	124066	125578	.	-	.	ID=gene_06139.t1;Parent=gene_06139
CP010931.2	maker	exon	124066	124298	.	-	.	ID=gene_06139.t1.e1;Parent=gene_06139.t1
CP010931.2	maker	exon	124381	125578	.	-	.	ID=gene_06139.t1.e2;Parent=gene_06139.t1
CP010931.2	maker	CDS	124381	125373	.	-	0	ID=gene_06139.t1.c1;Parent=gene_06139.t1
CP010931.2	maker	CDS	124218	124298	.	-	0	ID=gene_06139.t1.c2;Parent=gene_06139.t1
CP010931.2	maker	gene	126126	134102	.	-	.	ID=gene_06140;prediction_source=maker_S1_GTGAAA_L006:augustus_masked-CP010931.2-processed-gene-1.102-mRNA-1
CP010931.2	maker	mRNA	126126	134102	.	-	.	ID=gene_06140.t1;Parent=gene_06140
CP010931.2	maker	exon	126126	134102	.	-	.	ID=gene_06140.t1.e1;Parent=gene_06140.t1
CP010931.2	maker	CDS	126126	134102	.	-	0	ID=gene_06140.t1.c1;Parent=gene_06140.t1
CP010931.2	maker	gene	134799	136550	.	+	.	ID=gene_06141;prediction_source=maker_S1_GTGAAA_L006:augustus_masked-CP010931.2-processed-gene-1.86-mRNA-1
CP010931.2	maker	mRNA	134799	136550	.	+	.	ID=gene_06141.t1;Parent=gene_06141
CP010931.2	maker	exon	134799	136550	.	+	.	ID=gene_06141.t1.e1;Parent=gene_06141.t1
CP010931.2	maker	CDS	134799	136550	.	+	0	ID=gene_06141.t1.c1;Parent=gene_06141.t1
CP010931.2	maker	gene	136795	138039	.	-	.	ID=gene_06142;prediction_source=maker_S1_GTGAAA_L006:genemark-CP010931.2-processed-gene-1.73-mRNA-1
CP010931.2	maker	mRNA	136795	138039	.	-	.	ID=gene_06142.t1;Parent=gene_06142
CP010931.2	maker	exon	136795	136859	.	-	.	ID=gene_06142.t1.e1;Parent=gene_06142.t1
CP010931.2	maker	exon	136945	137877	.	-	.	ID=gene_06142.t1.e2;Parent=gene_06142.t1
CP010931.2	maker	exon	137985	138039	.	-	.	ID=gene_06142.t1.e3;Parent=gene_06142.t1
CP010931.2	maker	CDS	136795	136859	.	-	2	ID=gene_06142.t1.c3;Parent=gene_06142.t1
CP010931.2	maker	CDS	136945	137877	.	-	2	ID=gene_06142.t1.c2;Parent=gene_06142.t1
CP010931.2	maker	CDS	137985	138039	.	-	0	ID=gene_06142.t1.c1;Parent=gene_06142.t1
CP010931.2	maker	gene	146636	148907	.	+	.	ID=gene_06143;prediction_source=maker_S1_GTGAAA_L006:genemark-CP010931.2-processed-gene-1.57-mRNA-1
CP010931.2	maker	mRNA	146636	148907	.	+	.	ID=gene_06143.t1;Parent=gene_06143
CP010931.2	maker	exon	146636	147500	.	+	.	ID=gene_06143.t1.e1;Parent=gene_06143.t1
CP010931.2	maker	exon	147619	148907	.	+	.	ID=gene_06143.t1.e2;Parent=gene_06143.t1
CP010931.2	maker	CDS	147326	147500	.	+	0	ID=gene_06143.t1.c1;Parent=gene_06143.t1
CP010931.2	maker	CDS	147619	148907	.	+	2	ID=gene_06143.t1.c2;Parent=gene_06143.t1
CP010931.2	maker	gene	150363	154721	.	+	.	ID=gene_06144;prediction_source=maker_S1_GTGAAA_L006:snap_masked-CP010931.2-processed-gene-1.7-mRNA-1
CP010931.2	maker	mRNA	150363	154721	.	+	.	ID=gene_06144.t1;Parent=gene_06144
CP010931.2	maker	exon	150363	154721	.	+	.	ID=gene_06144.t1.e1;Parent=gene_06144.t1
CP010931.2	maker	CDS	150363	154721	.	+	0	ID=gene_06144.t1.c1;Parent=gene_06144.t1
CP010931.2	maker	gene	154952	156298	.	-	.	ID=gene_06145;prediction_source=maker_S1_GTGAAA_L006:maker-CP010931.2-augustus-gene-1.47-mRNA-1
CP010931.2	maker	mRNA	154952	156298	.	-	.	ID=gene_06145.t1;Parent=gene_06145
CP010931.2	maker	exon	156229	156298	.	-	.	ID=gene_06145.t1.e1;Parent=gene_06145.t1
CP010931.2	maker	exon	154952	156114	.	-	.	ID=gene_06145.t1.e2;Parent=gene_06145.t1
CP010931.2	maker	CDS	156229	156298	.	-	0	ID=gene_06145.t1.c1;Parent=gene_06145.t1
CP010931.2	maker	CDS	154952	156114	.	-	2	ID=gene_06145.t1.c2;Parent=gene_06145.t1
CP010931.2	maker	gene	156910	159756	.	+	.	ID=gene_06146;prediction_source=maker_S1_GTGAAA_L006:genemark-CP010931.2-processed-gene-1.59-mRNA-1
CP010931.2	maker	mRNA	156910	159756	.	+	.	ID=gene_06146.t1;Parent=gene_06146
CP010931.2	maker	exon	156910	157024	.	+	.	ID=gene_06146.t1.e1;Parent=gene_06146.t1
CP010931.2	maker	exon	157310	157765	.	+	.	ID=gene_06146.t1.e2;Parent=gene_06146.t1
CP010931.2	maker	exon	158162	159756	.	+	.	ID=gene_06146.t1.e3;Parent=gene_06146.t1
CP010931.2	maker	CDS	156961	157024	.	+	0	ID=gene_06146.t1.c1;Parent=gene_06146.t1
CP010931.2	maker	CDS	157310	157765	.	+	2	ID=gene_06146.t1.c2;Parent=gene_06146.t1
CP010931.2	maker	CDS	158162	159501	.	+	2	ID=gene_06146.t1.c3;Parent=gene_06146.t1
CP010931.2	AUGUSTUS	gene	163746	165308	0.99	+	.	ID=gene_06147;prediction_source=augustus:CP010931.2.g726.t1
CP010931.2	AUGUSTUS	mRNA	163746	165308	0.99	+	.	ID=gene_06147.t1;Parent=gene_06147
CP010931.2	AUGUSTUS	exon	163746	165308	0.99	+	.	ID=gene_06147.t1.e1;Parent=gene_06147.t1
CP010931.2	AUGUSTUS	CDS	163746	165308	0.99	+	0	ID=gene_06147.t1.c1;Parent=gene_06147.t1
CP010931.2	AUGUSTUS	gene	167503	169674	0.79	+	.	ID=gene_06148;prediction_source=braker_S1_GTGAAA_L006:g2695.t1
CP010931.2	AUGUSTUS	mRNA	167503	169674	0.79	+	.	ID=gene_06148.t1;Parent=gene_06148
CP010931.2	AUGUSTUS	exon	167503	167631	.	+	.	ID=gene_06148.t1.e1;Parent=gene_06148.t1
CP010931.2	AUGUSTUS	exon	167716	167774	.	+	.	ID=gene_06148.t1.e2;Parent=gene_06148.t1
CP010931.2	AUGUSTUS	exon	167886	169674	.	+	.	ID=gene_06148.t1.e3;Parent=gene_06148.t1
CP010931.2	AUGUSTUS	CDS	167503	167631	0.8	+	0	ID=gene_06148.t1.c1;Parent=gene_06148.t1
CP010931.2	AUGUSTUS	CDS	167716	167774	1	+	0	ID=gene_06148.t1.c2;Parent=gene_06148.t1
CP010931.2	AUGUSTUS	CDS	167886	169674	0.99	+	1	ID=gene_06148.t1.c3;Parent=gene_06148.t1
CP010931.2	maker	gene	171649	176391	.	+	.	ID=gene_06149;prediction_source=maker_S1_GTGAAA_L006:genemark-CP010931.2-processed-gene-1.61-mRNA-1
CP010931.2	maker	mRNA	171649	176391	.	+	.	ID=gene_06149.t1;Parent=gene_06149
CP010931.2	maker	exon	171649	176391	.	+	.	ID=gene_06149.t1.e1;Parent=gene_06149.t1
CP010931.2	maker	CDS	171649	176391	.	+	0	ID=gene_06149.t1.c1;Parent=gene_06149.t1
CP010931.2	maker	gene	177279	178133	.	-	.	ID=gene_06150;prediction_source=maker_S1_GTGAAA_L006:genemark-CP010931.2-processed-gene-1.75-mRNA-1
CP010931.2	maker	mRNA	177279	178133	.	-	.	ID=gene_06150.t1;Parent=gene_06150
CP010931.2	maker	exon	177279	178133	.	-	.	ID=gene_06150.t1.e1;Parent=gene_06150.t1
CP010931.2	maker	CDS	177279	178133	.	-	0	ID=gene_06150.t1.c1;Parent=gene_06150.t1
CP010931.2	maker	gene	178535	179833	.	-	.	ID=gene_06151;prediction_source=maker_S1_GTGAAA_L006:genemark-CP010931.2-processed-gene-1.76-mRNA-1
CP010931.2	maker	mRNA	178535	179833	.	-	.	ID=gene_06151.t1;Parent=gene_06151
CP010931.2	maker	exon	178535	179833	.	-	.	ID=gene_06151.t1.e1;Parent=gene_06151.t1
CP010931.2	maker	CDS	178535	179833	.	-	0	ID=gene_06151.t1.c1;Parent=gene_06151.t1
CP010931.2	maker	gene	180224	181220	.	+	.	ID=gene_06152;prediction_source=maker_S1_GTGAAA_L006:genemark-CP010931.2-processed-gene-1.62-mRNA-1
CP010931.2	maker	mRNA	180224	181220	.	+	.	ID=gene_06152.t1;Parent=gene_06152
CP010931.2	maker	exon	180224	180676	.	+	.	ID=gene_06152.t1.e1;Parent=gene_06152.t1
CP010931.2	maker	exon	180801	180895	.	+	.	ID=gene_06152.t1.e2;Parent=gene_06152.t1
CP010931.2	maker	exon	181029	181220	.	+	.	ID=gene_06152.t1.e3;Parent=gene_06152.t1
CP010931.2	maker	CDS	180263	180676	.	+	0	ID=gene_06152.t1.c1;Parent=gene_06152.t1
CP010931.2	maker	CDS	180801	180895	.	+	0	ID=gene_06152.t1.c2;Parent=gene_06152.t1
CP010931.2	maker	CDS	181029	181176	.	+	1	ID=gene_06152.t1.c3;Parent=gene_06152.t1
CP010931.2	maker	gene	181724	184054	.	+	.	ID=gene_06153;prediction_source=maker_S1_GTGAAA_L006:augustus_masked-CP010931.2-processed-gene-1.94-mRNA-1
CP010931.2	maker	mRNA	181724	184054	.	+	.	ID=gene_06153.t1;Parent=gene_06153
CP010931.2	maker	exon	181724	184054	.	+	.	ID=gene_06153.t1.e1;Parent=gene_06153.t1
CP010931.2	maker	CDS	181724	184054	.	+	0	ID=gene_06153.t1.c1;Parent=gene_06153.t1
CP010931.2	maker	gene	184342	185595	.	-	.	ID=gene_06154;prediction_source=maker_S1_GTGAAA_L006:genemark-CP010931.2-processed-gene-1.77-mRNA-1
CP010931.2	maker	mRNA	184342	185595	.	-	.	ID=gene_06154.t1;Parent=gene_06154
CP010931.2	maker	exon	184342	185595	.	-	.	ID=gene_06154.t1.e1;Parent=gene_06154.t1
CP010931.2	maker	CDS	184342	185595	.	-	0	ID=gene_06154.t1.c1;Parent=gene_06154.t1
CP010931.2	AUGUSTUS	gene	186189	187193	0.48	-	.	ID=gene_06155;prediction_source=augustus:CP010931.2.g737.t1
CP010931.2	AUGUSTUS	mRNA	186189	187193	0.48	-	.	ID=gene_06155.t1;Parent=gene_06155
CP010931.2	AUGUSTUS	exon	186189	187193	0.48	-	.	ID=gene_06155.t1.e1;Parent=gene_06155.t1
CP010931.2	AUGUSTUS	CDS	186189	187193	0.48	-	0	ID=gene_06155.t1.c1;Parent=gene_06155.t1
CP010931.2	maker	gene	187793	188383	.	+	.	ID=gene_06156;prediction_source=maker_S1_GTGAAA_L006:augustus_masked-CP010931.2-processed-gene-1.95-mRNA-1
CP010931.2	maker	mRNA	187793	188383	.	+	.	ID=gene_06156.t1;Parent=gene_06156
CP010931.2	maker	exon	187793	188383	.	+	.	ID=gene_06156.t1.e1;Parent=gene_06156.t1
CP010931.2	maker	CDS	187793	188383	.	+	0	ID=gene_06156.t1.c1;Parent=gene_06156.t1
CP010931.2	maker	gene	188609	192139	.	-	.	ID=gene_06157;prediction_source=maker_S1_GTGAAA_L006:augustus_masked-CP010931.2-processed-gene-1.109-mRNA-1
CP010931.2	maker	mRNA	188609	192139	.	-	.	ID=gene_06157.t1;Parent=gene_06157
CP010931.2	maker	exon	188609	192139	.	-	.	ID=gene_06157.t1.e1;Parent=gene_06157.t1
CP010931.2	maker	CDS	188609	192139	.	-	0	ID=gene_06157.t1.c1;Parent=gene_06157.t1
CP010931.2	maker	gene	194769	197102	.	+	.	ID=gene_06158;prediction_source=maker_S1_GTGAAA_L006:genemark-CP010931.2-processed-gene-2.0-mRNA-1
CP010931.2	maker	mRNA	194769	197102	.	+	.	ID=gene_06158.t1;Parent=gene_06158
CP010931.2	maker	exon	194769	197102	.	+	.	ID=gene_06158.t1.e1;Parent=gene_06158.t1
CP010931.2	maker	CDS	194769	197102	.	+	0	ID=gene_06158.t1.c1;Parent=gene_06158.t1
CP010931.2	maker	gene	197413	198240	.	-	.	ID=gene_06159;prediction_source=maker_S1_GTGAAA_L006:genemark-CP010931.2-processed-gene-2.2-mRNA-1
CP010931.2	maker	mRNA	197413	198240	.	-	.	ID=gene_06159.t1;Parent=gene_06159
CP010931.2	maker	exon	197413	198240	.	-	.	ID=gene_06159.t1.e1;Parent=gene_06159.t1
CP010931.2	maker	CDS	197413	198240	.	-	0	ID=gene_06159.t1.c1;Parent=gene_06159.t1
CP010931.2	maker	gene	199105	200022	.	+	.	ID=gene_06160;prediction_source=maker_S1_GTGAAA_L006:snap_masked-CP010931.2-processed-gene-2.32-mRNA-1
CP010931.2	maker	mRNA	199105	200022	.	+	.	ID=gene_06160.t1;Parent=gene_06160
CP010931.2	maker	exon	199105	200022	.	+	.	ID=gene_06160.t1.e1;Parent=gene_06160.t1
CP010931.2	maker	CDS	199105	200022	.	+	0	ID=gene_06160.t1.c1;Parent=gene_06160.t1
CP010931.2	maker	gene	200171	201538	.	-	.	ID=gene_06161;prediction_source=maker_S1_GTGAAA_L006:genemark-CP010931.2-processed-gene-2.22-mRNA-1
CP010931.2	maker	mRNA	200171	201538	.	-	.	ID=gene_06161.t1;Parent=gene_06161
CP010931.2	maker	exon	200171	201538	.	-	.	ID=gene_06161.t1.e1;Parent=gene_06161.t1
CP010931.2	maker	CDS	200171	201538	.	-	0	ID=gene_06161.t1.c1;Parent=gene_06161.t1
CP010931.2	AUGUSTUS	gene	203233	205221	0.98	+	.	ID=gene_06162;prediction_source=braker_S1_GTGAAA_L006:g2709.t1
CP010931.2	AUGUSTUS	mRNA	203233	205221	0.98	+	.	ID=gene_06162.t1;Parent=gene_06162
CP010931.2	AUGUSTUS	exon	203233	205221	.	+	.	ID=gene_06162.t1.e1;Parent=gene_06162.t1
CP010931.2	AUGUSTUS	CDS	203233	205221	0.98	+	0	ID=gene_06162.t1.c1;Parent=gene_06162.t1
CP010931.2	AUGUSTUS	gene	205914	206734	0.91	+	.	ID=gene_06163;prediction_source=braker_S1_GTGAAA_L006:g2710.t1
CP010931.2	AUGUSTUS	mRNA	205914	206734	0.91	+	.	ID=gene_06163.t1;Parent=gene_06163
CP010931.2	AUGUSTUS	exon	205914	206011	.	+	.	ID=gene_06163.t1.e1;Parent=gene_06163.t1
CP010931.2	AUGUSTUS	exon	206096	206239	.	+	.	ID=gene_06163.t1.e2;Parent=gene_06163.t1
CP010931.2	AUGUSTUS	exon	206320	206734	.	+	.	ID=gene_06163.t1.e3;Parent=gene_06163.t1
CP010931.2	AUGUSTUS	CDS	205914	206011	0.98	+	0	ID=gene_06163.t1.c1;Parent=gene_06163.t1
CP010931.2	AUGUSTUS	CDS	206096	206239	1	+	1	ID=gene_06163.t1.c2;Parent=gene_06163.t1
CP010931.2	AUGUSTUS	CDS	206320	206734	0.93	+	1	ID=gene_06163.t1.c3;Parent=gene_06163.t1
CP010931.2	maker	gene	206949	208625	.	-	.	ID=gene_06164;prediction_source=maker_S1_GTGAAA_L006:genemark-CP010931.2-processed-gene-2.23-mRNA-1
CP010931.2	maker	mRNA	206949	208625	.	-	.	ID=gene_06164.t1;Parent=gene_06164
CP010931.2	maker	exon	206949	208625	.	-	.	ID=gene_06164.t1.e1;Parent=gene_06164.t1
CP010931.2	maker	CDS	206949	208625	.	-	0	ID=gene_06164.t1.c1;Parent=gene_06164.t1
CP010931.2	maker	gene	209119	210795	.	+	.	ID=gene_06165;prediction_source=maker_S1_GTGAAA_L006:genemark-CP010931.2-processed-gene-2.5-mRNA-1
CP010931.2	maker	mRNA	209119	210795	.	+	.	ID=gene_06165.t1;Parent=gene_06165
CP010931.2	maker	exon	209119	210795	.	+	.	ID=gene_06165.t1.e1;Parent=gene_06165.t1
CP010931.2	maker	CDS	209119	210795	.	+	0	ID=gene_06165.t1.c1;Parent=gene_06165.t1
CP010931.2	maker	gene	210945	212105	.	-	.	ID=gene_06166;prediction_source=maker_S1_GTGAAA_L006:genemark-CP010931.2-processed-gene-2.24-mRNA-1
CP010931.2	maker	mRNA	210945	212105	.	-	.	ID=gene_06166.t1;Parent=gene_06166
CP010931.2	maker	exon	210945	212105	.	-	.	ID=gene_06166.t1.e1;Parent=gene_06166.t1
CP010931.2	maker	CDS	210945	212105	.	-	0	ID=gene_06166.t1.c1;Parent=gene_06166.t1
CP010931.2	maker	gene	212830	213908	.	+	.	ID=gene_06167;prediction_source=maker_S1_GTGAAA_L006:genemark-CP010931.2-processed-gene-2.6-mRNA-1
CP010931.2	maker	mRNA	212830	213908	.	+	.	ID=gene_06167.t1;Parent=gene_06167
CP010931.2	maker	exon	212830	213138	.	+	.	ID=gene_06167.t1.e1;Parent=gene_06167.t1
CP010931.2	maker	exon	213223	213908	.	+	.	ID=gene_06167.t1.e2;Parent=gene_06167.t1
CP010931.2	maker	CDS	213019	213138	.	+	0	ID=gene_06167.t1.c1;Parent=gene_06167.t1
CP010931.2	maker	CDS	213223	213783	.	+	0	ID=gene_06167.t1.c2;Parent=gene_06167.t1
CP010931.2	maker	gene	214310	218488	.	+	.	ID=gene_06168;prediction_source=maker_S1_GTGAAA_L006:genemark-CP010931.2-processed-gene-2.7-mRNA-1
CP010931.2	maker	mRNA	214310	218488	.	+	.	ID=gene_06168.t1;Parent=gene_06168
CP010931.2	maker	exon	214310	218488	.	+	.	ID=gene_06168.t1.e1;Parent=gene_06168.t1
CP010931.2	maker	CDS	214310	218488	.	+	0	ID=gene_06168.t1.c1;Parent=gene_06168.t1
CP010931.2	maker	gene	219503	221557	.	-	.	ID=gene_06169;prediction_source=maker_S1_GTGAAA_L006:genemark-CP010931.2-processed-gene-2.25-mRNA-1
CP010931.2	maker	mRNA	219503	221557	.	-	.	ID=gene_06169.t1;Parent=gene_06169
CP010931.2	maker	exon	219503	221557	.	-	.	ID=gene_06169.t1.e1;Parent=gene_06169.t1
CP010931.2	maker	CDS	219503	221557	.	-	0	ID=gene_06169.t1.c1;Parent=gene_06169.t1
CP010931.2	maker	gene	223842	226301	.	+	.	ID=gene_06170;prediction_source=maker_S1_GTGAAA_L006:genemark-CP010931.2-processed-gene-2.8-mRNA-1
CP010931.2	maker	mRNA	223842	226301	.	+	.	ID=gene_06170.t1;Parent=gene_06170
CP010931.2	maker	exon	223842	226301	.	+	.	ID=gene_06170.t1.e1;Parent=gene_06170.t1
CP010931.2	maker	CDS	223842	226301	.	+	0	ID=gene_06170.t1.c1;Parent=gene_06170.t1
CP010931.2	maker	gene	227934	229700	.	+	.	ID=gene_06171;prediction_source=maker_S1_GTGAAA_L006:snap_masked-CP010931.2-processed-gene-2.41-mRNA-1
CP010931.2	maker	mRNA	227934	229700	.	+	.	ID=gene_06171.t1;Parent=gene_06171
CP010931.2	maker	exon	227934	229700	.	+	.	ID=gene_06171.t1.e1;Parent=gene_06171.t1
CP010931.2	maker	CDS	227934	229700	.	+	0	ID=gene_06171.t1.c1;Parent=gene_06171.t1
CP010931.2	maker	gene	232018	236280	.	+	.	ID=gene_06172;prediction_source=maker_S1_GTGAAA_L006:snap_masked-CP010931.2-processed-gene-2.42-mRNA-1
CP010931.2	maker	mRNA	232018	236280	.	+	.	ID=gene_06172.t1;Parent=gene_06172
CP010931.2	maker	exon	232018	236280	.	+	.	ID=gene_06172.t1.e1;Parent=gene_06172.t1
CP010931.2	maker	CDS	232018	236280	.	+	0	ID=gene_06172.t1.c1;Parent=gene_06172.t1
CP010931.2	maker	gene	236542	237537	.	-	.	ID=gene_06173;prediction_source=maker_S1_GTGAAA_L006:snap_masked-CP010931.2-processed-gene-2.57-mRNA-1
CP010931.2	maker	mRNA	236542	237537	.	-	.	ID=gene_06173.t1;Parent=gene_06173
CP010931.2	maker	exon	236542	237537	.	-	.	ID=gene_06173.t1.e1;Parent=gene_06173.t1
CP010931.2	maker	CDS	236542	237537	.	-	0	ID=gene_06173.t1.c1;Parent=gene_06173.t1
CP010931.2	maker	gene	237822	241007	.	+	.	ID=gene_06174;prediction_source=maker_S1_GTGAAA_L006:genemark-CP010931.2-processed-gene-2.11-mRNA-1
CP010931.2	maker	mRNA	237822	241007	.	+	.	ID=gene_06174.t1;Parent=gene_06174
CP010931.2	maker	exon	237822	241007	.	+	.	ID=gene_06174.t1.e1;Parent=gene_06174.t1
CP010931.2	maker	CDS	237822	241007	.	+	0	ID=gene_06174.t1.c1;Parent=gene_06174.t1
CP010931.2	maker	gene	241343	243487	.	+	.	ID=gene_06175;prediction_source=maker_S1_GTGAAA_L006:maker-CP010931.2-augustus-gene-2.68-mRNA-1
CP010931.2	maker	mRNA	241343	243487	.	+	.	ID=gene_06175.t1;Parent=gene_06175
CP010931.2	maker	exon	241343	241908	.	+	.	ID=gene_06175.t1.e1;Parent=gene_06175.t1
CP010931.2	maker	exon	241990	243487	.	+	.	ID=gene_06175.t1.e2;Parent=gene_06175.t1
CP010931.2	maker	CDS	241343	241908	.	+	0	ID=gene_06175.t1.c1;Parent=gene_06175.t1
CP010931.2	maker	CDS	241990	243487	.	+	1	ID=gene_06175.t1.c2;Parent=gene_06175.t1
CP010931.2	maker	gene	244502	248785	.	+	.	ID=gene_06176;prediction_source=maker_S1_GTGAAA_L006:snap_masked-CP010931.2-processed-gene-2.44-mRNA-1
CP010931.2	maker	mRNA	244502	248785	.	+	.	ID=gene_06176.t1;Parent=gene_06176
CP010931.2	maker	exon	244502	248785	.	+	.	ID=gene_06176.t1.e1;Parent=gene_06176.t1
CP010931.2	maker	CDS	244502	248785	.	+	0	ID=gene_06176.t1.c1;Parent=gene_06176.t1
CP010931.2	maker	gene	249652	251973	.	+	.	ID=gene_06177;prediction_source=maker_S1_GTGAAA_L006:genemark-CP010931.2-processed-gene-2.14-mRNA-1
CP010931.2	maker	mRNA	249652	251973	.	+	.	ID=gene_06177.t1;Parent=gene_06177
CP010931.2	maker	exon	249652	251752	.	+	.	ID=gene_06177.t1.e1;Parent=gene_06177.t1
CP010931.2	maker	exon	251836	251973	.	+	.	ID=gene_06177.t1.e2;Parent=gene_06177.t1
CP010931.2	maker	CDS	249728	251752	.	+	0	ID=gene_06177.t1.c1;Parent=gene_06177.t1
CP010931.2	maker	CDS	251836	251940	.	+	0	ID=gene_06177.t1.c2;Parent=gene_06177.t1
CP010931.2	maker	gene	252314	253981	.	+	.	ID=gene_06178;prediction_source=maker_S1_GTGAAA_L006:genemark-CP010931.2-processed-gene-2.15-mRNA-1
CP010931.2	maker	mRNA	252314	253981	.	+	.	ID=gene_06178.t1;Parent=gene_06178
CP010931.2	maker	exon	252314	253981	.	+	.	ID=gene_06178.t1.e1;Parent=gene_06178.t1
CP010931.2	maker	CDS	252314	253981	.	+	0	ID=gene_06178.t1.c1;Parent=gene_06178.t1
CP010931.2	maker	gene	259384	261003	.	-	.	ID=gene_06179;prediction_source=maker_S1_GTGAAA_L006:snap_masked-CP010931.2-processed-gene-2.58-mRNA-1
CP010931.2	maker	mRNA	259384	261003	.	-	.	ID=gene_06179.t1;Parent=gene_06179
CP010931.2	maker	exon	259384	261003	.	-	.	ID=gene_06179.t1.e1;Parent=gene_06179.t1
CP010931.2	maker	CDS	259384	261003	.	-	0	ID=gene_06179.t1.c1;Parent=gene_06179.t1
CP010931.2	maker	gene	263839	265359	.	+	.	ID=gene_06180;prediction_source=maker_S1_GTGAAA_L006:genemark-CP010931.2-processed-gene-2.16-mRNA-1
CP010931.2	maker	mRNA	263839	265359	.	+	.	ID=gene_06180.t1;Parent=gene_06180
CP010931.2	maker	exon	263839	264214	.	+	.	ID=gene_06180.t1.e1;Parent=gene_06180.t1
CP010931.2	maker	exon	264319	265359	.	+	.	ID=gene_06180.t1.e2;Parent=gene_06180.t1
CP010931.2	maker	CDS	264121	264214	.	+	0	ID=gene_06180.t1.c1;Parent=gene_06180.t1
CP010931.2	maker	CDS	264319	265187	.	+	2	ID=gene_06180.t1.c2;Parent=gene_06180.t1
CP010931.2	maker	gene	266355	268490	.	+	.	ID=gene_06181;prediction_source=maker_S1_GTGAAA_L006:genemark-CP010931.2-processed-gene-2.17-mRNA-1
CP010931.2	maker	mRNA	266355	268490	.	+	.	ID=gene_06181.t1;Parent=gene_06181
CP010931.2	maker	exon	266355	268490	.	+	.	ID=gene_06181.t1.e1;Parent=gene_06181.t1
CP010931.2	maker	CDS	266355	268490	.	+	0	ID=gene_06181.t1.c1;Parent=gene_06181.t1
CP010931.2	maker	gene	269272	272871	.	+	.	ID=gene_06182;prediction_source=maker_S1_GTGAAA_L006:genemark-CP010931.2-processed-gene-2.18-mRNA-1
CP010931.2	maker	mRNA	269272	272871	.	+	.	ID=gene_06182.t1;Parent=gene_06182
CP010931.2	maker	exon	269272	269936	.	+	.	ID=gene_06182.t1.e1;Parent=gene_06182.t1
CP010931.2	maker	exon	270026	272871	.	+	.	ID=gene_06182.t1.e2;Parent=gene_06182.t1
CP010931.2	maker	CDS	269832	269936	.	+	0	ID=gene_06182.t1.c1;Parent=gene_06182.t1
CP010931.2	maker	CDS	270026	272695	.	+	0	ID=gene_06182.t1.c2;Parent=gene_06182.t1
CP010931.2	maker	gene	273649	275493	.	+	.	ID=gene_06183;prediction_source=maker_S1_GTGAAA_L006:genemark-CP010931.2-processed-gene-2.19-mRNA-1
CP010931.2	maker	mRNA	273649	275493	.	+	.	ID=gene_06183.t1;Parent=gene_06183
CP010931.2	maker	exon	273649	275493	.	+	.	ID=gene_06183.t1.e1;Parent=gene_06183.t1
CP010931.2	maker	CDS	273649	275493	.	+	0	ID=gene_06183.t1.c1;Parent=gene_06183.t1
CP010931.2	maker	gene	275707	276684	.	-	.	ID=gene_06184;prediction_source=maker_S1_GTGAAA_L006:genemark-CP010931.2-processed-gene-2.28-mRNA-1
CP010931.2	maker	mRNA	275707	276684	.	-	.	ID=gene_06184.t1;Parent=gene_06184
CP010931.2	maker	exon	275707	276684	.	-	.	ID=gene_06184.t1.e1;Parent=gene_06184.t1
CP010931.2	maker	CDS	275707	276684	.	-	0	ID=gene_06184.t1.c1;Parent=gene_06184.t1
CP010931.2	maker	gene	277259	281437	.	+	.	ID=gene_06185;prediction_source=maker_S1_GTGAAA_L006:genemark-CP010931.2-processed-gene-2.20-mRNA-1
CP010931.2	maker	mRNA	277259	281437	.	+	.	ID=gene_06185.t1;Parent=gene_06185
CP010931.2	maker	exon	277259	281437	.	+	.	ID=gene_06185.t1.e1;Parent=gene_06185.t1
CP010931.2	maker	CDS	277259	281437	.	+	0	ID=gene_06185.t1.c1;Parent=gene_06185.t1
CP010931.2	maker	gene	281967	285689	.	+	.	ID=gene_06186;prediction_source=maker_S1_GTGAAA_L006:genemark-CP010931.2-processed-gene-2.21-mRNA-1
CP010931.2	maker	mRNA	281967	285689	.	+	.	ID=gene_06186.t1;Parent=gene_06186
CP010931.2	maker	exon	281967	285689	.	+	.	ID=gene_06186.t1.e1;Parent=gene_06186.t1
CP010931.2	maker	CDS	281967	285689	.	+	0	ID=gene_06186.t1.c1;Parent=gene_06186.t1
CP010931.2	maker	gene	285994	287859	.	-	.	ID=gene_06187;prediction_source=maker_S1_GTGAAA_L006:genemark-CP010931.2-processed-gene-2.29-mRNA-1
CP010931.2	maker	mRNA	285994	287859	.	-	.	ID=gene_06187.t1;Parent=gene_06187
CP010931.2	maker	exon	285994	287859	.	-	.	ID=gene_06187.t1.e1;Parent=gene_06187.t1
CP010931.2	maker	CDS	285994	287859	.	-	0	ID=gene_06187.t1.c1;Parent=gene_06187.t1
CP010931.2	AUGUSTUS	gene	288199	294339	0.94	-	.	ID=gene_06188;prediction_source=augustus:CP010931.2.g784.t1
CP010931.2	AUGUSTUS	mRNA	288199	294339	0.94	-	.	ID=gene_06188.t1;Parent=gene_06188
CP010931.2	AUGUSTUS	exon	288199	294339	0.94	-	.	ID=gene_06188.t1.e1;Parent=gene_06188.t1
CP010931.2	AUGUSTUS	CDS	288199	294339	0.94	-	0	ID=gene_06188.t1.c1;Parent=gene_06188.t1
CP010931.2	maker	gene	296894	299494	.	+	.	ID=gene_06189;prediction_source=maker_S1_GTGAAA_L006:genemark-CP010931.2-processed-gene-3.79-mRNA-1
CP010931.2	maker	mRNA	296894	299494	.	+	.	ID=gene_06189.t1;Parent=gene_06189
CP010931.2	maker	exon	296894	299494	.	+	.	ID=gene_06189.t1.e1;Parent=gene_06189.t1
CP010931.2	maker	CDS	296894	299494	.	+	0	ID=gene_06189.t1.c1;Parent=gene_06189.t1
CP010931.2	maker	gene	300143	301312	.	+	.	ID=gene_06190;prediction_source=maker_S1_GTGAAA_L006:genemark-CP010931.2-processed-gene-3.80-mRNA-1
CP010931.2	maker	mRNA	300143	301312	.	+	.	ID=gene_06190.t1;Parent=gene_06190
CP010931.2	maker	exon	300143	301312	.	+	.	ID=gene_06190.t1.e1;Parent=gene_06190.t1
CP010931.2	maker	CDS	300143	301312	.	+	0	ID=gene_06190.t1.c1;Parent=gene_06190.t1
CP010931.2	maker	gene	301900	305547	.	+	.	ID=gene_06191;prediction_source=maker_S1_GTGAAA_L006:augustus_masked-CP010931.2-processed-gene-3.2-mRNA-1
CP010931.2	maker	mRNA	301900	305547	.	+	.	ID=gene_06191.t1;Parent=gene_06191
CP010931.2	maker	exon	301900	305547	.	+	.	ID=gene_06191.t1.e1;Parent=gene_06191.t1
CP010931.2	maker	CDS	301900	305547	.	+	0	ID=gene_06191.t1.c1;Parent=gene_06191.t1
CP010931.2	maker	gene	305917	307233	.	+	.	ID=gene_06192;prediction_source=maker_S1_GTGAAA_L006:genemark-CP010931.2-processed-gene-3.82-mRNA-1
CP010931.2	maker	mRNA	305917	307233	.	+	.	ID=gene_06192.t1;Parent=gene_06192
CP010931.2	maker	exon	305917	307233	.	+	.	ID=gene_06192.t1.e1;Parent=gene_06192.t1
CP010931.2	maker	CDS	305917	307233	.	+	0	ID=gene_06192.t1.c1;Parent=gene_06192.t1
CP010931.2	maker	gene	307685	308979	.	+	.	ID=gene_06193;prediction_source=maker_S1_GTGAAA_L006:genemark-CP010931.2-processed-gene-3.83-mRNA-1
CP010931.2	maker	mRNA	307685	308979	.	+	.	ID=gene_06193.t1;Parent=gene_06193
CP010931.2	maker	exon	307685	308215	.	+	.	ID=gene_06193.t1.e1;Parent=gene_06193.t1
CP010931.2	maker	exon	308366	308448	.	+	.	ID=gene_06193.t1.e2;Parent=gene_06193.t1
CP010931.2	maker	exon	308605	308979	.	+	.	ID=gene_06193.t1.e3;Parent=gene_06193.t1
CP010931.2	maker	CDS	307713	308215	.	+	0	ID=gene_06193.t1.c1;Parent=gene_06193.t1
CP010931.2	maker	CDS	308366	308448	.	+	1	ID=gene_06193.t1.c2;Parent=gene_06193.t1
CP010931.2	maker	CDS	308605	308654	.	+	2	ID=gene_06193.t1.c3;Parent=gene_06193.t1
CP010931.2	AUGUSTUS	gene	309536	311263	0.83	-	.	ID=gene_06194;prediction_source=braker_S1_GTGAAA_L006:g2741.t1
CP010931.2	AUGUSTUS	mRNA	309536	311263	0.83	-	.	ID=gene_06194.t1;Parent=gene_06194
CP010931.2	AUGUSTUS	exon	309536	311263	.	-	.	ID=gene_06194.t1.e1;Parent=gene_06194.t1
CP010931.2	AUGUSTUS	CDS	309536	311263	0.83	-	0	ID=gene_06194.t1.c1;Parent=gene_06194.t1
CP010931.2	maker	gene	312953	315223	.	+	.	ID=gene_06195;prediction_source=maker_S1_GTGAAA_L006:augustus_masked-CP010931.2-processed-gene-3.5-mRNA-1
CP010931.2	maker	mRNA	312953	315223	.	+	.	ID=gene_06195.t1;Parent=gene_06195
CP010931.2	maker	exon	312953	314654	.	+	.	ID=gene_06195.t1.e1;Parent=gene_06195.t1
CP010931.2	maker	exon	314766	315223	.	+	.	ID=gene_06195.t1.e2;Parent=gene_06195.t1
CP010931.2	maker	CDS	312953	314654	.	+	0	ID=gene_06195.t1.c1;Parent=gene_06195.t1
CP010931.2	maker	CDS	314766	315223	.	+	2	ID=gene_06195.t1.c2;Parent=gene_06195.t1
CP010931.2	maker	gene	315807	316640	.	+	.	ID=gene_06196;prediction_source=maker_S1_GTGAAA_L006:genemark-CP010931.2-processed-gene-3.85-mRNA-1
CP010931.2	maker	mRNA	315807	316640	.	+	.	ID=gene_06196.t1;Parent=gene_06196
CP010931.2	maker	exon	315807	316640	.	+	.	ID=gene_06196.t1.e1;Parent=gene_06196.t1
CP010931.2	maker	CDS	315807	316640	.	+	0	ID=gene_06196.t1.c1;Parent=gene_06196.t1
CP010931.2	maker	gene	316961	317311	.	-	.	ID=gene_06197;prediction_source=maker_S1_GTGAAA_L006:snap_masked-CP010931.2-processed-gene-3.59-mRNA-1
CP010931.2	maker	mRNA	316961	317311	.	-	.	ID=gene_06197.t1;Parent=gene_06197
CP010931.2	maker	exon	316961	317311	.	-	.	ID=gene_06197.t1.e1;Parent=gene_06197.t1
CP010931.2	maker	CDS	316961	317311	.	-	0	ID=gene_06197.t1.c1;Parent=gene_06197.t1
CP010931.2	maker	gene	317834	318514	.	+	.	ID=gene_06198;prediction_source=maker_S1_GTGAAA_L006:augustus_masked-CP010931.2-processed-gene-3.7-mRNA-1
CP010931.2	maker	mRNA	317834	318514	.	+	.	ID=gene_06198.t1;Parent=gene_06198
CP010931.2	maker	exon	317834	318514	.	+	.	ID=gene_06198.t1.e1;Parent=gene_06198.t1
CP010931.2	maker	CDS	317834	318514	.	+	0	ID=gene_06198.t1.c1;Parent=gene_06198.t1
CP010931.2	maker	gene	318938	321211	.	-	.	ID=gene_06199;prediction_source=maker_S1_GTGAAA_L006:genemark-CP010931.2-processed-gene-3.97-mRNA-1
CP010931.2	maker	mRNA	318938	321211	.	-	.	ID=gene_06199.t1;Parent=gene_06199
CP010931.2	maker	exon	318938	321211	.	-	.	ID=gene_06199.t1.e1;Parent=gene_06199.t1
CP010931.2	maker	CDS	318938	321211	.	-	0	ID=gene_06199.t1.c1;Parent=gene_06199.t1
CP010931.2	maker	gene	321764	326158	.	-	.	ID=gene_06200;prediction_source=maker_S1_GTGAAA_L006:snap_masked-CP010931.2-processed-gene-3.61-mRNA-1
CP010931.2	maker	mRNA	321764	326158	.	-	.	ID=gene_06200.t1;Parent=gene_06200
CP010931.2	maker	exon	321764	326158	.	-	.	ID=gene_06200.t1.e1;Parent=gene_06200.t1
CP010931.2	maker	CDS	321764	326158	.	-	0	ID=gene_06200.t1.c1;Parent=gene_06200.t1
CP010931.2	maker	gene	329221	331605	.	-	.	ID=gene_06201;prediction_source=maker_S1_GTGAAA_L006:snap_masked-CP010931.2-processed-gene-3.62-mRNA-1
CP010931.2	maker	mRNA	329221	331605	.	-	.	ID=gene_06201.t1;Parent=gene_06201
CP010931.2	maker	exon	329221	331605	.	-	.	ID=gene_06201.t1.e1;Parent=gene_06201.t1
CP010931.2	maker	CDS	329221	331605	.	-	0	ID=gene_06201.t1.c1;Parent=gene_06201.t1
CP010931.2	maker	gene	332048	333966	.	-	.	ID=gene_06202;prediction_source=maker_S1_GTGAAA_L006:genemark-CP010931.2-processed-gene-3.99-mRNA-1
CP010931.2	maker	mRNA	332048	333966	.	-	.	ID=gene_06202.t1;Parent=gene_06202
CP010931.2	maker	exon	332048	332578	.	-	.	ID=gene_06202.t1.e1;Parent=gene_06202.t1
CP010931.2	maker	exon	332686	333966	.	-	.	ID=gene_06202.t1.e2;Parent=gene_06202.t1
CP010931.2	maker	CDS	332686	333847	.	-	0	ID=gene_06202.t1.c1;Parent=gene_06202.t1
CP010931.2	maker	CDS	332532	332578	.	-	2	ID=gene_06202.t1.c2;Parent=gene_06202.t1
CP010931.2	maker	gene	334451	336181	.	+	.	ID=gene_06203;prediction_source=maker_S1_GTGAAA_L006:genemark-CP010931.2-processed-gene-3.87-mRNA-1
CP010931.2	maker	mRNA	334451	336181	.	+	.	ID=gene_06203.t1;Parent=gene_06203
CP010931.2	maker	exon	334451	336181	.	+	.	ID=gene_06203.t1.e1;Parent=gene_06203.t1
CP010931.2	maker	CDS	334451	336181	.	+	0	ID=gene_06203.t1.c1;Parent=gene_06203.t1
CP010931.2	maker	gene	336238	337530	.	-	.	ID=gene_06204;prediction_source=maker_S1_GTGAAA_L006:genemark-CP010931.2-processed-gene-3.100-mRNA-1
CP010931.2	maker	mRNA	336238	337530	.	-	.	ID=gene_06204.t1;Parent=gene_06204
CP010931.2	maker	exon	336238	337423	.	-	.	ID=gene_06204.t1.e1;Parent=gene_06204.t1
CP010931.2	maker	exon	337499	337530	.	-	.	ID=gene_06204.t1.e2;Parent=gene_06204.t1
CP010931.2	maker	CDS	336238	337423	.	-	1	ID=gene_06204.t1.c2;Parent=gene_06204.t1
CP010931.2	maker	CDS	337499	337530	.	-	0	ID=gene_06204.t1.c1;Parent=gene_06204.t1
CP010931.2	maker	gene	338266	341337	.	+	.	ID=gene_06205;prediction_source=maker_S1_GTGAAA_L006:genemark-CP010931.2-processed-gene-3.88-mRNA-1
CP010931.2	maker	mRNA	338266	341337	.	+	.	ID=gene_06205.t1;Parent=gene_06205
CP010931.2	maker	exon	338266	341337	.	+	.	ID=gene_06205.t1.e1;Parent=gene_06205.t1
CP010931.2	maker	CDS	338266	341337	.	+	0	ID=gene_06205.t1.c1;Parent=gene_06205.t1
CP010931.2	maker	gene	341715	343574	.	+	.	ID=gene_06206;prediction_source=maker_S1_GTGAAA_L006:augustus_masked-CP010931.2-processed-gene-3.10-mRNA-1
CP010931.2	maker	mRNA	341715	343574	.	+	.	ID=gene_06206.t1;Parent=gene_06206
CP010931.2	maker	exon	341715	343574	.	+	.	ID=gene_06206.t1.e1;Parent=gene_06206.t1
CP010931.2	maker	CDS	341715	343574	.	+	0	ID=gene_06206.t1.c1;Parent=gene_06206.t1
CP010931.2	maker	gene	343768	345483	.	-	.	ID=gene_06207;prediction_source=maker_S1_GTGAAA_L006:genemark-CP010931.2-processed-gene-3.101-mRNA-1
CP010931.2	maker	mRNA	343768	345483	.	-	.	ID=gene_06207.t1;Parent=gene_06207
CP010931.2	maker	exon	343768	345483	.	-	.	ID=gene_06207.t1.e1;Parent=gene_06207.t1
CP010931.2	maker	CDS	343768	345483	.	-	0	ID=gene_06207.t1.c1;Parent=gene_06207.t1
CP010931.2	maker	gene	346103	347347	.	-	.	ID=gene_06208;prediction_source=maker_S1_GTGAAA_L006:augustus_masked-CP010931.2-processed-gene-3.23-mRNA-1
CP010931.2	maker	mRNA	346103	347347	.	-	.	ID=gene_06208.t1;Parent=gene_06208
CP010931.2	maker	exon	346103	347347	.	-	.	ID=gene_06208.t1.e1;Parent=gene_06208.t1
CP010931.2	maker	CDS	346103	347347	.	-	0	ID=gene_06208.t1.c1;Parent=gene_06208.t1
CP010931.2	maker	gene	347567	348196	.	+	.	ID=gene_06209;prediction_source=maker_S1_GTGAAA_L006:genemark-CP010931.2-processed-gene-3.90-mRNA-1
CP010931.2	maker	mRNA	347567	348196	.	+	.	ID=gene_06209.t1;Parent=gene_06209
CP010931.2	maker	exon	347567	348196	.	+	.	ID=gene_06209.t1.e1;Parent=gene_06209.t1
CP010931.2	maker	CDS	347567	348196	.	+	0	ID=gene_06209.t1.c1;Parent=gene_06209.t1
CP010931.2	maker	gene	348313	353061	.	-	.	ID=gene_06210;prediction_source=maker_S1_GTGAAA_L006:genemark-CP010931.2-processed-gene-3.103-mRNA-1
CP010931.2	maker	mRNA	348313	353061	.	-	.	ID=gene_06210.t1;Parent=gene_06210
CP010931.2	maker	exon	348313	353061	.	-	.	ID=gene_06210.t1.e1;Parent=gene_06210.t1
CP010931.2	maker	CDS	348313	353061	.	-	0	ID=gene_06210.t1.c1;Parent=gene_06210.t1
CP010931.2	maker	gene	353837	355750	.	+	.	ID=gene_06211;prediction_source=maker_S1_GTGAAA_L006:genemark-CP010931.2-processed-gene-3.91-mRNA-1
CP010931.2	maker	mRNA	353837	355750	.	+	.	ID=gene_06211.t1;Parent=gene_06211
CP010931.2	maker	exon	353837	355750	.	+	.	ID=gene_06211.t1.e1;Parent=gene_06211.t1
CP010931.2	maker	CDS	353837	355750	.	+	0	ID=gene_06211.t1.c1;Parent=gene_06211.t1
CP010931.2	maker	gene	355914	357173	.	-	.	ID=gene_06212;prediction_source=maker_S1_GTGAAA_L006:augustus_masked-CP010931.2-processed-gene-3.25-mRNA-1
CP010931.2	maker	mRNA	355914	357173	.	-	.	ID=gene_06212.t1;Parent=gene_06212
CP010931.2	maker	exon	355914	357173	.	-	.	ID=gene_06212.t1.e1;Parent=gene_06212.t1
CP010931.2	maker	CDS	355914	357173	.	-	0	ID=gene_06212.t1.c1;Parent=gene_06212.t1
CP010931.2	maker	gene	358927	360603	.	+	.	ID=gene_06213;prediction_source=maker_S1_GTGAAA_L006:augustus_masked-CP010931.2-processed-gene-3.13-mRNA-1
CP010931.2	maker	mRNA	358927	360603	.	+	.	ID=gene_06213.t1;Parent=gene_06213
CP010931.2	maker	exon	358927	360603	.	+	.	ID=gene_06213.t1.e1;Parent=gene_06213.t1
CP010931.2	maker	CDS	358927	360603	.	+	0	ID=gene_06213.t1.c1;Parent=gene_06213.t1
CP010931.2	maker	gene	361047	363479	.	-	.	ID=gene_06214;prediction_source=maker_S1_GTGAAA_L006:snap_masked-CP010931.2-processed-gene-3.69-mRNA-1
CP010931.2	maker	mRNA	361047	363479	.	-	.	ID=gene_06214.t1;Parent=gene_06214
CP010931.2	maker	exon	361047	363479	.	-	.	ID=gene_06214.t1.e1;Parent=gene_06214.t1
CP010931.2	maker	CDS	361047	363479	.	-	0	ID=gene_06214.t1.c1;Parent=gene_06214.t1
CP010931.2	maker	gene	365121	365654	.	-	.	ID=gene_06215;prediction_source=maker_S1_GTGAAA_L006:snap_masked-CP010931.2-processed-gene-3.70-mRNA-1
CP010931.2	maker	mRNA	365121	365654	.	-	.	ID=gene_06215.t1;Parent=gene_06215
CP010931.2	maker	exon	365121	365654	.	-	.	ID=gene_06215.t1.e1;Parent=gene_06215.t1
CP010931.2	maker	CDS	365121	365654	.	-	0	ID=gene_06215.t1.c1;Parent=gene_06215.t1
CP010931.2	maker	gene	365779	366273	.	-	.	ID=gene_06216;prediction_source=maker_S1_GTGAAA_L006:snap_masked-CP010931.2-processed-gene-3.71-mRNA-1
CP010931.2	maker	mRNA	365779	366273	.	-	.	ID=gene_06216.t1;Parent=gene_06216
CP010931.2	maker	exon	365779	366273	.	-	.	ID=gene_06216.t1.e1;Parent=gene_06216.t1
CP010931.2	maker	CDS	365779	366273	.	-	0	ID=gene_06216.t1.c1;Parent=gene_06216.t1
CP010931.2	maker	gene	366305	367015	.	-	.	ID=gene_06217;prediction_source=maker_S1_GTGAAA_L006:snap_masked-CP010931.2-processed-gene-3.72-mRNA-1
CP010931.2	maker	mRNA	366305	367015	.	-	.	ID=gene_06217.t1;Parent=gene_06217
CP010931.2	maker	exon	366305	367015	.	-	.	ID=gene_06217.t1.e1;Parent=gene_06217.t1
CP010931.2	maker	CDS	366305	367015	.	-	0	ID=gene_06217.t1.c1;Parent=gene_06217.t1
CP010931.2	maker	gene	367628	367822	.	+	.	ID=gene_06218;prediction_source=maker_S1_GTGAAA_L006:snap_masked-CP010931.2-processed-gene-3.55-mRNA-1
CP010931.2	maker	mRNA	367628	367822	.	+	.	ID=gene_06218.t1;Parent=gene_06218
CP010931.2	maker	exon	367628	367822	.	+	.	ID=gene_06218.t1.e1;Parent=gene_06218.t1
CP010931.2	maker	CDS	367628	367822	.	+	0	ID=gene_06218.t1.c1;Parent=gene_06218.t1
CP010931.2	maker	gene	368750	369451	.	-	.	ID=gene_06219;prediction_source=maker_S1_GTGAAA_L006:snap_masked-CP010931.2-processed-gene-3.73-mRNA-1
CP010931.2	maker	mRNA	368750	369451	.	-	.	ID=gene_06219.t1;Parent=gene_06219
CP010931.2	maker	exon	368750	369451	.	-	.	ID=gene_06219.t1.e1;Parent=gene_06219.t1
CP010931.2	maker	CDS	368750	369451	.	-	0	ID=gene_06219.t1.c1;Parent=gene_06219.t1
CP010931.2	AUGUSTUS	gene	370906	371492	0.96	+	.	ID=gene_06220;prediction_source=braker_S1_GTGAAA_L006:g2763.t1
CP010931.2	AUGUSTUS	mRNA	370906	371492	0.96	+	.	ID=gene_06220.t1;Parent=gene_06220
CP010931.2	AUGUSTUS	exon	370906	370942	.	+	.	ID=gene_06220.t1.e1;Parent=gene_06220.t1
CP010931.2	AUGUSTUS	exon	371119	371492	.	+	.	ID=gene_06220.t1.e2;Parent=gene_06220.t1
CP010931.2	AUGUSTUS	CDS	370906	370942	0.97	+	0	ID=gene_06220.t1.c1;Parent=gene_06220.t1
CP010931.2	AUGUSTUS	CDS	371119	371492	0.96	+	2	ID=gene_06220.t1.c2;Parent=gene_06220.t1
CP010931.2	maker	gene	372299	372853	.	+	.	ID=gene_06221;prediction_source=maker_S1_GTGAAA_L006:snap_masked-CP010931.2-processed-gene-3.56-mRNA-1
CP010931.2	maker	mRNA	372299	372853	.	+	.	ID=gene_06221.t1;Parent=gene_06221
CP010931.2	maker	exon	372299	372853	.	+	.	ID=gene_06221.t1.e1;Parent=gene_06221.t1
CP010931.2	maker	CDS	372299	372853	.	+	0	ID=gene_06221.t1.c1;Parent=gene_06221.t1
CP010931.2	maker	gene	376372	378300	.	-	.	ID=gene_06222;prediction_source=maker_S1_GTGAAA_L006:genemark-CP010931.2-processed-gene-3.107-mRNA-1
CP010931.2	maker	mRNA	376372	378300	.	-	.	ID=gene_06222.t1;Parent=gene_06222
CP010931.2	maker	exon	376372	377977	.	-	.	ID=gene_06222.t1.e1;Parent=gene_06222.t1
CP010931.2	maker	exon	378056	378300	.	-	.	ID=gene_06222.t1.e2;Parent=gene_06222.t1
CP010931.2	maker	CDS	378056	378174	.	-	0	ID=gene_06222.t1.c1;Parent=gene_06222.t1
CP010931.2	maker	CDS	376465	377977	.	-	1	ID=gene_06222.t1.c2;Parent=gene_06222.t1
CP010931.2	maker	gene	380162	381745	.	+	.	ID=gene_06223;prediction_source=maker_S1_GTGAAA_L006:genemark-CP010931.2-processed-gene-3.94-mRNA-1
CP010931.2	maker	mRNA	380162	381745	.	+	.	ID=gene_06223.t1;Parent=gene_06223
CP010931.2	maker	exon	380162	381745	.	+	.	ID=gene_06223.t1.e1;Parent=gene_06223.t1
CP010931.2	maker	CDS	380162	381745	.	+	0	ID=gene_06223.t1.c1;Parent=gene_06223.t1
CP010931.2	maker	gene	382403	385255	.	-	.	ID=gene_06224;prediction_source=maker_S1_GTGAAA_L006:genemark-CP010931.2-processed-gene-3.108-mRNA-1
CP010931.2	maker	mRNA	382403	385255	.	-	.	ID=gene_06224.t1;Parent=gene_06224
CP010931.2	maker	exon	382403	385255	.	-	.	ID=gene_06224.t1.e1;Parent=gene_06224.t1
CP010931.2	maker	CDS	382403	385255	.	-	0	ID=gene_06224.t1.c1;Parent=gene_06224.t1
CP010931.2	maker	gene	386079	388334	.	-	.	ID=gene_06225;prediction_source=maker_S1_GTGAAA_L006:genemark-CP010931.2-processed-gene-3.109-mRNA-1
CP010931.2	maker	mRNA	386079	388334	.	-	.	ID=gene_06225.t1;Parent=gene_06225
CP010931.2	maker	exon	386079	388334	.	-	.	ID=gene_06225.t1.e1;Parent=gene_06225.t1
CP010931.2	maker	CDS	386079	388334	.	-	0	ID=gene_06225.t1.c1;Parent=gene_06225.t1
CP010931.2	maker	gene	388899	392137	.	-	.	ID=gene_06226;prediction_source=maker_S1_GTGAAA_L006:genemark-CP010931.2-processed-gene-3.110-mRNA-1
CP010931.2	maker	mRNA	388899	392137	.	-	.	ID=gene_06226.t1;Parent=gene_06226
CP010931.2	maker	exon	390744	392137	.	-	.	ID=gene_06226.t1.e1;Parent=gene_06226.t1
CP010931.2	maker	exon	388899	390555	.	-	.	ID=gene_06226.t1.e2;Parent=gene_06226.t1
CP010931.2	maker	CDS	390744	392137	.	-	0	ID=gene_06226.t1.c1;Parent=gene_06226.t1
CP010931.2	maker	CDS	388899	390555	.	-	1	ID=gene_06226.t1.c2;Parent=gene_06226.t1
CP010931.2	AUGUSTUS	gene	397903	400720	1	+	.	ID=gene_06227;prediction_source=braker_S1_GTGAAA_L006:g2770.t1
CP010931.2	AUGUSTUS	mRNA	397903	400720	1	+	.	ID=gene_06227.t1;Parent=gene_06227
CP010931.2	AUGUSTUS	exon	397903	398045	.	+	.	ID=gene_06227.t1.e1;Parent=gene_06227.t1
CP010931.2	AUGUSTUS	exon	399025	400720	.	+	.	ID=gene_06227.t1.e2;Parent=gene_06227.t1
CP010931.2	AUGUSTUS	CDS	397903	398045	1	+	0	ID=gene_06227.t1.c1;Parent=gene_06227.t1
CP010931.2	AUGUSTUS	CDS	399025	400720	1	+	1	ID=gene_06227.t1.c2;Parent=gene_06227.t1
CP010931.2	maker	gene	401167	402915	.	-	.	ID=gene_06228;prediction_source=maker_S1_GTGAAA_L006:genemark-CP010931.2-processed-gene-4.78-mRNA-1
CP010931.2	maker	mRNA	401167	402915	.	-	.	ID=gene_06228.t1;Parent=gene_06228
CP010931.2	maker	exon	401167	402915	.	-	.	ID=gene_06228.t1.e1;Parent=gene_06228.t1
CP010931.2	maker	CDS	401167	402915	.	-	0	ID=gene_06228.t1.c1;Parent=gene_06228.t1
CP010931.2	maker	gene	404581	406410	.	+	.	ID=gene_06229;prediction_source=maker_S1_GTGAAA_L006:snap_masked-CP010931.2-processed-gene-4.133-mRNA-1
CP010931.2	maker	mRNA	404581	406410	.	+	.	ID=gene_06229.t1;Parent=gene_06229
CP010931.2	maker	exon	404581	406410	.	+	.	ID=gene_06229.t1.e1;Parent=gene_06229.t1
CP010931.2	maker	CDS	404581	406410	.	+	0	ID=gene_06229.t1.c1;Parent=gene_06229.t1
CP010931.2	maker	gene	406659	415928	.	-	.	ID=gene_06230;prediction_source=maker_S1_GTGAAA_L006:genemark-CP010931.2-processed-gene-4.79-mRNA-1
CP010931.2	maker	mRNA	406659	415928	.	-	.	ID=gene_06230.t1;Parent=gene_06230
CP010931.2	maker	exon	406659	415928	.	-	.	ID=gene_06230.t1.e1;Parent=gene_06230.t1
CP010931.2	maker	CDS	406659	415928	.	-	0	ID=gene_06230.t1.c1;Parent=gene_06230.t1
CP010931.2	maker	gene	416312	419587	.	-	.	ID=gene_06231;prediction_source=maker_S1_GTGAAA_L006:augustus_masked-CP010931.2-processed-gene-4.27-mRNA-1
CP010931.2	maker	mRNA	416312	419587	.	-	.	ID=gene_06231.t1;Parent=gene_06231
CP010931.2	maker	exon	416312	419587	.	-	.	ID=gene_06231.t1.e1;Parent=gene_06231.t1
CP010931.2	maker	CDS	416312	419587	.	-	0	ID=gene_06231.t1.c1;Parent=gene_06231.t1
CP010931.2	maker	gene	420118	423717	.	-	.	ID=gene_06232;prediction_source=maker_S1_GTGAAA_L006:snap_masked-CP010931.2-processed-gene-4.160-mRNA-1
CP010931.2	maker	mRNA	420118	423717	.	-	.	ID=gene_06232.t1;Parent=gene_06232
CP010931.2	maker	exon	420118	423717	.	-	.	ID=gene_06232.t1.e1;Parent=gene_06232.t1
CP010931.2	maker	CDS	420118	423717	.	-	0	ID=gene_06232.t1.c1;Parent=gene_06232.t1
CP010931.2	maker	gene	425925	427367	.	+	.	ID=gene_06233;prediction_source=maker_S1_GTGAAA_L006:genemark-CP010931.2-processed-gene-4.54-mRNA-1
CP010931.2	maker	mRNA	425925	427367	.	+	.	ID=gene_06233.t1;Parent=gene_06233
CP010931.2	maker	exon	425925	427367	.	+	.	ID=gene_06233.t1.e1;Parent=gene_06233.t1
CP010931.2	maker	CDS	425925	427367	.	+	0	ID=gene_06233.t1.c1;Parent=gene_06233.t1
CP010931.2	maker	gene	427991	428386	.	+	.	ID=gene_06234;prediction_source=maker_S1_GTGAAA_L006:snap_masked-CP010931.2-processed-gene-4.135-mRNA-1
CP010931.2	maker	mRNA	427991	428386	.	+	.	ID=gene_06234.t1;Parent=gene_06234
CP010931.2	maker	exon	427991	428386	.	+	.	ID=gene_06234.t1.e1;Parent=gene_06234.t1
CP010931.2	maker	CDS	427991	428386	.	+	0	ID=gene_06234.t1.c1;Parent=gene_06234.t1
CP010931.2	maker	gene	428826	429479	.	+	.	ID=gene_06235;prediction_source=maker_S1_GTGAAA_L006:snap_masked-CP010931.2-processed-gene-4.136-mRNA-1
CP010931.2	maker	mRNA	428826	429479	.	+	.	ID=gene_06235.t1;Parent=gene_06235
CP010931.2	maker	exon	428826	429479	.	+	.	ID=gene_06235.t1.e1;Parent=gene_06235.t1
CP010931.2	maker	CDS	428826	429479	.	+	0	ID=gene_06235.t1.c1;Parent=gene_06235.t1
CP010931.2	maker	gene	430138	436230	.	+	.	ID=gene_06236;prediction_source=maker_S1_GTGAAA_L006:genemark-CP010931.2-processed-gene-4.56-mRNA-1
CP010931.2	maker	mRNA	430138	436230	.	+	.	ID=gene_06236.t1;Parent=gene_06236
CP010931.2	maker	exon	430138	436230	.	+	.	ID=gene_06236.t1.e1;Parent=gene_06236.t1
CP010931.2	maker	CDS	430138	436230	.	+	0	ID=gene_06236.t1.c1;Parent=gene_06236.t1
CP010931.2	maker	gene	436372	438375	.	-	.	ID=gene_06237;prediction_source=maker_S1_GTGAAA_L006:genemark-CP010931.2-processed-gene-4.82-mRNA-1
CP010931.2	maker	mRNA	436372	438375	.	-	.	ID=gene_06237.t1;Parent=gene_06237
CP010931.2	maker	exon	436372	438375	.	-	.	ID=gene_06237.t1.e1;Parent=gene_06237.t1
CP010931.2	maker	CDS	436372	438375	.	-	0	ID=gene_06237.t1.c1;Parent=gene_06237.t1
CP010931.2	maker	gene	438927	441215	.	+	.	ID=gene_06238;prediction_source=maker_S1_GTGAAA_L006:genemark-CP010931.2-processed-gene-4.57-mRNA-1
CP010931.2	maker	mRNA	438927	441215	.	+	.	ID=gene_06238.t1;Parent=gene_06238
CP010931.2	maker	exon	438927	441215	.	+	.	ID=gene_06238.t1.e1;Parent=gene_06238.t1
CP010931.2	maker	CDS	438927	441215	.	+	0	ID=gene_06238.t1.c1;Parent=gene_06238.t1
CP010931.2	maker	gene	444751	447885	.	+	.	ID=gene_06239;prediction_source=maker_S1_GTGAAA_L006:augustus_masked-CP010931.2-processed-gene-4.7-mRNA-1
CP010931.2	maker	mRNA	444751	447885	.	+	.	ID=gene_06239.t1;Parent=gene_06239
CP010931.2	maker	exon	444751	446414	.	+	.	ID=gene_06239.t1.e1;Parent=gene_06239.t1
CP010931.2	maker	exon	447584	447594	.	+	.	ID=gene_06239.t1.e2;Parent=gene_06239.t1
CP010931.2	maker	exon	447655	447744	.	+	.	ID=gene_06239.t1.e3;Parent=gene_06239.t1
CP010931.2	maker	exon	447833	447885	.	+	.	ID=gene_06239.t1.e4;Parent=gene_06239.t1
CP010931.2	maker	CDS	444751	446414	.	+	0	ID=gene_06239.t1.c1;Parent=gene_06239.t1
CP010931.2	maker	CDS	447584	447594	.	+	1	ID=gene_06239.t1.c2;Parent=gene_06239.t1
CP010931.2	maker	CDS	447655	447744	.	+	2	ID=gene_06239.t1.c3;Parent=gene_06239.t1
CP010931.2	maker	CDS	447833	447885	.	+	2	ID=gene_06239.t1.c4;Parent=gene_06239.t1
CP010931.2	maker	gene	448164	451823	.	-	.	ID=gene_06240;prediction_source=maker_S1_GTGAAA_L006:genemark-CP010931.2-processed-gene-4.83-mRNA-1
CP010931.2	maker	mRNA	448164	451823	.	-	.	ID=gene_06240.t1;Parent=gene_06240
CP010931.2	maker	exon	448164	451823	.	-	.	ID=gene_06240.t1.e1;Parent=gene_06240.t1
CP010931.2	maker	CDS	448164	451823	.	-	0	ID=gene_06240.t1.c1;Parent=gene_06240.t1
CP010931.2	maker	gene	452424	453568	.	+	.	ID=gene_06241;prediction_source=maker_S1_GTGAAA_L006:maker-CP010931.2-augustus-gene-4.104-mRNA-1
CP010931.2	maker	mRNA	452424	453568	.	+	.	ID=gene_06241.t1;Parent=gene_06241
CP010931.2	maker	exon	452424	452606	.	+	.	ID=gene_06241.t1.e1;Parent=gene_06241.t1
CP010931.2	maker	exon	452758	452839	.	+	.	ID=gene_06241.t1.e2;Parent=gene_06241.t1
CP010931.2	maker	exon	453001	453101	.	+	.	ID=gene_06241.t1.e3;Parent=gene_06241.t1
CP010931.2	maker	exon	453202	453568	.	+	.	ID=gene_06241.t1.e4;Parent=gene_06241.t1
CP010931.2	maker	CDS	452424	452606	.	+	0	ID=gene_06241.t1.c1;Parent=gene_06241.t1
CP010931.2	maker	CDS	452758	452839	.	+	0	ID=gene_06241.t1.c2;Parent=gene_06241.t1
CP010931.2	maker	CDS	453001	453101	.	+	2	ID=gene_06241.t1.c3;Parent=gene_06241.t1
CP010931.2	maker	CDS	453202	453381	.	+	0	ID=gene_06241.t1.c4;Parent=gene_06241.t1
CP010931.2	maker	gene	454549	456645	.	-	.	ID=gene_06242;prediction_source=maker_S1_GTGAAA_L006:genemark-CP010931.2-processed-gene-4.84-mRNA-1
CP010931.2	maker	mRNA	454549	456645	.	-	.	ID=gene_06242.t1;Parent=gene_06242
CP010931.2	maker	exon	454549	456645	.	-	.	ID=gene_06242.t1.e1;Parent=gene_06242.t1
CP010931.2	maker	CDS	454549	456645	.	-	0	ID=gene_06242.t1.c1;Parent=gene_06242.t1
CP010931.2	maker	gene	457554	459011	.	-	.	ID=gene_06243;prediction_source=maker_S1_GTGAAA_L006:genemark-CP010931.2-processed-gene-4.85-mRNA-1
CP010931.2	maker	mRNA	457554	459011	.	-	.	ID=gene_06243.t1;Parent=gene_06243
CP010931.2	maker	exon	457554	459011	.	-	.	ID=gene_06243.t1.e1;Parent=gene_06243.t1
CP010931.2	maker	CDS	457554	459011	.	-	0	ID=gene_06243.t1.c1;Parent=gene_06243.t1
CP010931.2	AUGUSTUS	gene	459563	460055	0.33	-	.	ID=gene_06244;prediction_source=augustus:CP010931.2.g868.t1
CP010931.2	AUGUSTUS	mRNA	459563	460055	0.33	-	.	ID=gene_06244.t1;Parent=gene_06244
CP010931.2	AUGUSTUS	exon	459563	459617	0.39	-	.	ID=gene_06244.t1.e1;Parent=gene_06244.t1
CP010931.2	AUGUSTUS	exon	459736	460055	0.7	-	.	ID=gene_06244.t1.e2;Parent=gene_06244.t1
CP010931.2	AUGUSTUS	CDS	459563	459617	0.39	-	1	ID=gene_06244.t1.c1;Parent=gene_06244.t1
CP010931.2	AUGUSTUS	CDS	459736	460055	0.7	-	0	ID=gene_06244.t1.c2;Parent=gene_06244.t1
CP010931.2	AUGUSTUS	gene	460357	463740	1	+	.	ID=gene_06245;prediction_source=braker_S1_GTGAAA_L006:g2786.t1
CP010931.2	AUGUSTUS	mRNA	460357	463740	1	+	.	ID=gene_06245.t1;Parent=gene_06245
CP010931.2	AUGUSTUS	exon	460357	460788	.	+	.	ID=gene_06245.t1.e1;Parent=gene_06245.t1
CP010931.2	AUGUSTUS	exon	460891	463740	.	+	.	ID=gene_06245.t1.e2;Parent=gene_06245.t1
CP010931.2	AUGUSTUS	CDS	460357	460788	1	+	0	ID=gene_06245.t1.c1;Parent=gene_06245.t1
CP010931.2	AUGUSTUS	CDS	460891	463740	1	+	0	ID=gene_06245.t1.c2;Parent=gene_06245.t1
CP010931.2	maker	gene	464927	466633	.	-	.	ID=gene_06246;prediction_source=maker_S1_GTGAAA_L006:genemark-CP010931.2-processed-gene-4.86-mRNA-1
CP010931.2	maker	mRNA	464927	466633	.	-	.	ID=gene_06246.t1;Parent=gene_06246
CP010931.2	maker	exon	464927	466633	.	-	.	ID=gene_06246.t1.e1;Parent=gene_06246.t1
CP010931.2	maker	CDS	464927	466633	.	-	0	ID=gene_06246.t1.c1;Parent=gene_06246.t1
CP010931.2	AUGUSTUS	gene	468793	470381	1	+	.	ID=gene_06247;prediction_source=braker_S1_GTGAAA_L006:g2788.t1
CP010931.2	AUGUSTUS	mRNA	468793	470381	1	+	.	ID=gene_06247.t1;Parent=gene_06247
CP010931.2	AUGUSTUS	exon	468793	469491	.	+	.	ID=gene_06247.t1.e1;Parent=gene_06247.t1
CP010931.2	AUGUSTUS	exon	469580	469682	.	+	.	ID=gene_06247.t1.e2;Parent=gene_06247.t1
CP010931.2	AUGUSTUS	exon	470278	470381	.	+	.	ID=gene_06247.t1.e3;Parent=gene_06247.t1
CP010931.2	AUGUSTUS	CDS	468793	469491	1	+	0	ID=gene_06247.t1.c1;Parent=gene_06247.t1
CP010931.2	AUGUSTUS	CDS	469580	469682	1	+	0	ID=gene_06247.t1.c2;Parent=gene_06247.t1
CP010931.2	AUGUSTUS	CDS	470278	470381	1	+	2	ID=gene_06247.t1.c3;Parent=gene_06247.t1
CP010931.2	maker	gene	470684	472274	.	-	.	ID=gene_06248;prediction_source=maker_S1_GTGAAA_L006:augustus_masked-CP010931.2-processed-gene-4.35-mRNA-1
CP010931.2	maker	mRNA	470684	472274	.	-	.	ID=gene_06248.t1;Parent=gene_06248
CP010931.2	maker	exon	471768	472274	.	-	.	ID=gene_06248.t1.e1;Parent=gene_06248.t1
CP010931.2	maker	exon	471622	471681	.	-	.	ID=gene_06248.t1.e2;Parent=gene_06248.t1
CP010931.2	maker	exon	470684	471547	.	-	.	ID=gene_06248.t1.e3;Parent=gene_06248.t1
CP010931.2	maker	CDS	471768	472274	.	-	0	ID=gene_06248.t1.c1;Parent=gene_06248.t1
CP010931.2	maker	CDS	471622	471681	.	-	0	ID=gene_06248.t1.c2;Parent=gene_06248.t1
CP010931.2	maker	CDS	470684	471547	.	-	0	ID=gene_06248.t1.c3;Parent=gene_06248.t1
CP010931.2	maker	gene	472882	475193	.	-	.	ID=gene_06249;prediction_source=maker_S1_GTGAAA_L006:genemark-CP010931.2-processed-gene-4.88-mRNA-1
CP010931.2	maker	mRNA	472882	475193	.	-	.	ID=gene_06249.t1;Parent=gene_06249
CP010931.2	maker	exon	472882	472965	.	-	.	ID=gene_06249.t1.e1;Parent=gene_06249.t1
CP010931.2	maker	exon	473058	475193	.	-	.	ID=gene_06249.t1.e2;Parent=gene_06249.t1
CP010931.2	maker	CDS	473058	474809	.	-	0	ID=gene_06249.t1.c1;Parent=gene_06249.t1
CP010931.2	maker	CDS	472939	472965	.	-	0	ID=gene_06249.t1.c2;Parent=gene_06249.t1
CP010931.2	maker	gene	477650	480435	.	+	.	ID=gene_06250;prediction_source=maker_S1_GTGAAA_L006:genemark-CP010931.2-processed-gene-4.62-mRNA-1
CP010931.2	maker	mRNA	477650	480435	.	+	.	ID=gene_06250.t1;Parent=gene_06250
CP010931.2	maker	exon	477650	478409	.	+	.	ID=gene_06250.t1.e1;Parent=gene_06250.t1
CP010931.2	maker	exon	478491	479176	.	+	.	ID=gene_06250.t1.e2;Parent=gene_06250.t1
CP010931.2	maker	exon	479267	479701	.	+	.	ID=gene_06250.t1.e3;Parent=gene_06250.t1
CP010931.2	maker	exon	479790	480435	.	+	.	ID=gene_06250.t1.e4;Parent=gene_06250.t1
CP010931.2	maker	CDS	478001	478409	.	+	0	ID=gene_06250.t1.c1;Parent=gene_06250.t1
CP010931.2	maker	CDS	478491	479176	.	+	2	ID=gene_06250.t1.c2;Parent=gene_06250.t1
CP010931.2	maker	CDS	479267	479701	.	+	0	ID=gene_06250.t1.c3;Parent=gene_06250.t1
CP010931.2	maker	CDS	479790	480179	.	+	0	ID=gene_06250.t1.c4;Parent=gene_06250.t1
CP010931.2	maker	gene	480436	481252	.	-	.	ID=gene_06251;prediction_source=maker_S1_GTGAAA_L006:genemark-CP010931.2-processed-gene-4.89-mRNA-1
CP010931.2	maker	mRNA	480436	481252	.	-	.	ID=gene_06251.t1;Parent=gene_06251
CP010931.2	maker	exon	480436	480538	.	-	.	ID=gene_06251.t1.e1;Parent=gene_06251.t1
CP010931.2	maker	exon	480628	480696	.	-	.	ID=gene_06251.t1.e2;Parent=gene_06251.t1
CP010931.2	maker	exon	480778	480967	.	-	.	ID=gene_06251.t1.e3;Parent=gene_06251.t1
CP010931.2	maker	exon	481046	481252	.	-	.	ID=gene_06251.t1.e4;Parent=gene_06251.t1
CP010931.2	maker	CDS	481046	481158	.	-	0	ID=gene_06251.t1.c1;Parent=gene_06251.t1
CP010931.2	maker	CDS	480778	480967	.	-	1	ID=gene_06251.t1.c2;Parent=gene_06251.t1
CP010931.2	maker	CDS	480628	480696	.	-	0	ID=gene_06251.t1.c3;Parent=gene_06251.t1
CP010931.2	maker	CDS	480503	480538	.	-	0	ID=gene_06251.t1.c4;Parent=gene_06251.t1
CP010931.2	maker	gene	481774	482466	.	+	.	ID=gene_06252;prediction_source=maker_S1_GTGAAA_L006:snap_masked-CP010931.2-processed-gene-4.143-mRNA-1
CP010931.2	maker	mRNA	481774	482466	.	+	.	ID=gene_06252.t1;Parent=gene_06252
CP010931.2	maker	exon	481774	482466	.	+	.	ID=gene_06252.t1.e1;Parent=gene_06252.t1
CP010931.2	maker	CDS	481774	482466	.	+	0	ID=gene_06252.t1.c1;Parent=gene_06252.t1
CP010931.2	maker	gene	482774	483088	.	+	.	ID=gene_06253;prediction_source=maker_S1_GTGAAA_L006:snap_masked-CP010931.2-processed-gene-4.144-mRNA-1
CP010931.2	maker	mRNA	482774	483088	.	+	.	ID=gene_06253.t1;Parent=gene_06253
CP010931.2	maker	exon	482774	483088	.	+	.	ID=gene_06253.t1.e1;Parent=gene_06253.t1
CP010931.2	maker	CDS	482774	483088	.	+	0	ID=gene_06253.t1.c1;Parent=gene_06253.t1
CP010931.2	maker	gene	483448	488719	.	-	.	ID=gene_06254;prediction_source=maker_S1_GTGAAA_L006:genemark-CP010931.2-processed-gene-4.90-mRNA-1
CP010931.2	maker	mRNA	483448	488719	.	-	.	ID=gene_06254.t1;Parent=gene_06254
CP010931.2	maker	exon	483448	488039	.	-	.	ID=gene_06254.t1.e1;Parent=gene_06254.t1
CP010931.2	maker	exon	488143	488719	.	-	.	ID=gene_06254.t1.e2;Parent=gene_06254.t1
CP010931.2	maker	CDS	488143	488493	.	-	0	ID=gene_06254.t1.c1;Parent=gene_06254.t1
CP010931.2	maker	CDS	483525	488039	.	-	0	ID=gene_06254.t1.c2;Parent=gene_06254.t1
CP010931.2	maker	gene	489607	489979	.	+	.	ID=gene_06255;prediction_source=maker_S1_GTGAAA_L006:genemark-CP010931.2-processed-gene-4.64-mRNA-1
CP010931.2	maker	mRNA	489607	489979	.	+	.	ID=gene_06255.t1;Parent=gene_06255
CP010931.2	maker	exon	489607	489634	.	+	.	ID=gene_06255.t1.e1;Parent=gene_06255.t1
CP010931.2	maker	exon	489717	489979	.	+	.	ID=gene_06255.t1.e2;Parent=gene_06255.t1
CP010931.2	maker	CDS	489607	489634	.	+	0	ID=gene_06255.t1.c1;Parent=gene_06255.t1
CP010931.2	maker	CDS	489717	489979	.	+	2	ID=gene_06255.t1.c2;Parent=gene_06255.t1
CP010931.2	maker	gene	490377	493652	.	-	.	ID=gene_06256;prediction_source=maker_S1_GTGAAA_L006:genemark-CP010931.2-processed-gene-4.91-mRNA-1
CP010931.2	maker	mRNA	490377	493652	.	-	.	ID=gene_06256.t1;Parent=gene_06256
CP010931.2	maker	exon	490377	493652	.	-	.	ID=gene_06256.t1.e1;Parent=gene_06256.t1
CP010931.2	maker	CDS	490377	493652	.	-	0	ID=gene_06256.t1.c1;Parent=gene_06256.t1
CP010931.2	maker	gene	494024	495043	.	+	.	ID=gene_06257;prediction_source=maker_S1_GTGAAA_L006:snap_masked-CP010931.2-processed-gene-4.145-mRNA-1
CP010931.2	maker	mRNA	494024	495043	.	+	.	ID=gene_06257.t1;Parent=gene_06257
CP010931.2	maker	exon	494024	495043	.	+	.	ID=gene_06257.t1.e1;Parent=gene_06257.t1
CP010931.2	maker	CDS	494024	495043	.	+	0	ID=gene_06257.t1.c1;Parent=gene_06257.t1
CP010931.2	maker	gene	495319	497034	.	-	.	ID=gene_06258;prediction_source=maker_S1_GTGAAA_L006:genemark-CP010931.2-processed-gene-4.92-mRNA-1
CP010931.2	maker	mRNA	495319	497034	.	-	.	ID=gene_06258.t1;Parent=gene_06258
CP010931.2	maker	exon	495319	497034	.	-	.	ID=gene_06258.t1.e1;Parent=gene_06258.t1
CP010931.2	maker	CDS	495319	497034	.	-	0	ID=gene_06258.t1.c1;Parent=gene_06258.t1
CP010931.2	maker	gene	501437	502297	.	-	.	ID=gene_06259;prediction_source=maker_S1_GTGAAA_L006:genemark-CP010931.2-processed-gene-4.93-mRNA-1
CP010931.2	maker	mRNA	501437	502297	.	-	.	ID=gene_06259.t1;Parent=gene_06259
CP010931.2	maker	exon	501437	502297	.	-	.	ID=gene_06259.t1.e1;Parent=gene_06259.t1
CP010931.2	maker	CDS	501437	502297	.	-	0	ID=gene_06259.t1.c1;Parent=gene_06259.t1
CP010931.2	maker	gene	502696	503157	.	+	.	ID=gene_06260;prediction_source=maker_S1_GTGAAA_L006:snap_masked-CP010931.2-processed-gene-4.146-mRNA-1
CP010931.2	maker	mRNA	502696	503157	.	+	.	ID=gene_06260.t1;Parent=gene_06260
CP010931.2	maker	exon	502696	503157	.	+	.	ID=gene_06260.t1.e1;Parent=gene_06260.t1
CP010931.2	maker	CDS	502696	503157	.	+	0	ID=gene_06260.t1.c1;Parent=gene_06260.t1
CP010931.2	maker	gene	503555	504470	.	+	.	ID=gene_06261;prediction_source=maker_S1_GTGAAA_L006:genemark-CP010931.2-processed-gene-4.67-mRNA-1
CP010931.2	maker	mRNA	503555	504470	.	+	.	ID=gene_06261.t1;Parent=gene_06261
CP010931.2	maker	exon	503555	503956	.	+	.	ID=gene_06261.t1.e1;Parent=gene_06261.t1
CP010931.2	maker	exon	504028	504174	.	+	.	ID=gene_06261.t1.e2;Parent=gene_06261.t1
CP010931.2	maker	exon	504269	504470	.	+	.	ID=gene_06261.t1.e3;Parent=gene_06261.t1
CP010931.2	maker	CDS	503869	503956	.	+	0	ID=gene_06261.t1.c1;Parent=gene_06261.t1
CP010931.2	maker	CDS	504028	504174	.	+	2	ID=gene_06261.t1.c2;Parent=gene_06261.t1
CP010931.2	maker	CDS	504269	504324	.	+	2	ID=gene_06261.t1.c3;Parent=gene_06261.t1
CP010931.2	maker	gene	504623	505810	.	-	.	ID=gene_06262;prediction_source=maker_S1_GTGAAA_L006:genemark-CP010931.2-processed-gene-4.94-mRNA-1
CP010931.2	maker	mRNA	504623	505810	.	-	.	ID=gene_06262.t1;Parent=gene_06262
CP010931.2	maker	exon	504623	505810	.	-	.	ID=gene_06262.t1.e1;Parent=gene_06262.t1
CP010931.2	maker	CDS	504623	505810	.	-	0	ID=gene_06262.t1.c1;Parent=gene_06262.t1
CP010931.2	maker	gene	506654	511939	.	-	.	ID=gene_06263;prediction_source=maker_S1_GTGAAA_L006:snap_masked-CP010931.2-processed-gene-4.177-mRNA-1
CP010931.2	maker	mRNA	506654	511939	.	-	.	ID=gene_06263.t1;Parent=gene_06263
CP010931.2	maker	exon	506654	511939	.	-	.	ID=gene_06263.t1.e1;Parent=gene_06263.t1
CP010931.2	maker	CDS	506654	511939	.	-	0	ID=gene_06263.t1.c1;Parent=gene_06263.t1
CP010931.2	maker	gene	512842	514281	.	+	.	ID=gene_06264;prediction_source=maker_S1_GTGAAA_L006:genemark-CP010931.2-processed-gene-4.68-mRNA-1
CP010931.2	maker	mRNA	512842	514281	.	+	.	ID=gene_06264.t1;Parent=gene_06264
CP010931.2	maker	exon	512842	514281	.	+	.	ID=gene_06264.t1.e1;Parent=gene_06264.t1
CP010931.2	maker	CDS	512842	514281	.	+	0	ID=gene_06264.t1.c1;Parent=gene_06264.t1
CP010931.2	maker	gene	516459	518453	.	+	.	ID=gene_06265;prediction_source=maker_S1_GTGAAA_L006:genemark-CP010931.2-processed-gene-4.69-mRNA-1
CP010931.2	maker	mRNA	516459	518453	.	+	.	ID=gene_06265.t1;Parent=gene_06265
CP010931.2	maker	exon	516459	518453	.	+	.	ID=gene_06265.t1.e1;Parent=gene_06265.t1
CP010931.2	maker	CDS	516459	518453	.	+	0	ID=gene_06265.t1.c1;Parent=gene_06265.t1
CP010931.2	maker	gene	518849	521988	.	-	.	ID=gene_06266;prediction_source=maker_S1_GTGAAA_L006:genemark-CP010931.2-processed-gene-4.96-mRNA-1
CP010931.2	maker	mRNA	518849	521988	.	-	.	ID=gene_06266.t1;Parent=gene_06266
CP010931.2	maker	exon	518849	521636	.	-	.	ID=gene_06266.t1.e1;Parent=gene_06266.t1
CP010931.2	maker	exon	521762	521988	.	-	.	ID=gene_06266.t1.e2;Parent=gene_06266.t1
CP010931.2	maker	CDS	521762	521783	.	-	0	ID=gene_06266.t1.c1;Parent=gene_06266.t1
CP010931.2	maker	CDS	518959	521636	.	-	2	ID=gene_06266.t1.c2;Parent=gene_06266.t1
CP010931.2	maker	gene	526000	529899	.	+	.	ID=gene_06267;prediction_source=maker_S1_GTGAAA_L006:snap_masked-CP010931.2-processed-gene-4.149-mRNA-1
CP010931.2	maker	mRNA	526000	529899	.	+	.	ID=gene_06267.t1;Parent=gene_06267
CP010931.2	maker	exon	526000	529899	.	+	.	ID=gene_06267.t1.e1;Parent=gene_06267.t1
CP010931.2	maker	CDS	526000	529899	.	+	0	ID=gene_06267.t1.c1;Parent=gene_06267.t1
CP010931.2	maker	gene	531863	532441	.	+	.	ID=gene_06268;prediction_source=maker_S1_GTGAAA_L006:genemark-CP010931.2-processed-gene-4.71-mRNA-1
CP010931.2	maker	mRNA	531863	532441	.	+	.	ID=gene_06268.t1;Parent=gene_06268
CP010931.2	maker	exon	531863	532441	.	+	.	ID=gene_06268.t1.e1;Parent=gene_06268.t1
CP010931.2	maker	CDS	531863	532441	.	+	0	ID=gene_06268.t1.c1;Parent=gene_06268.t1
CP010931.2	maker	gene	533223	534266	.	-	.	ID=gene_06269;prediction_source=maker_S1_GTGAAA_L006:snap_masked-CP010931.2-processed-gene-4.179-mRNA-1
CP010931.2	maker	mRNA	533223	534266	.	-	.	ID=gene_06269.t1;Parent=gene_06269
CP010931.2	maker	exon	533223	534266	.	-	.	ID=gene_06269.t1.e1;Parent=gene_06269.t1
CP010931.2	maker	CDS	533223	534266	.	-	0	ID=gene_06269.t1.c1;Parent=gene_06269.t1
CP010931.2	maker	gene	535614	537958	.	+	.	ID=gene_06270;prediction_source=maker_S1_GTGAAA_L006:genemark-CP010931.2-processed-gene-4.72-mRNA-1
CP010931.2	maker	mRNA	535614	537958	.	+	.	ID=gene_06270.t1;Parent=gene_06270
CP010931.2	maker	exon	535614	536253	.	+	.	ID=gene_06270.t1.e1;Parent=gene_06270.t1
CP010931.2	maker	exon	536367	536498	.	+	.	ID=gene_06270.t1.e2;Parent=gene_06270.t1
CP010931.2	maker	exon	536601	537958	.	+	.	ID=gene_06270.t1.e3;Parent=gene_06270.t1
CP010931.2	maker	CDS	536058	536253	.	+	0	ID=gene_06270.t1.c1;Parent=gene_06270.t1
CP010931.2	maker	CDS	536367	536498	.	+	2	ID=gene_06270.t1.c2;Parent=gene_06270.t1
CP010931.2	maker	CDS	536601	537703	.	+	2	ID=gene_06270.t1.c3;Parent=gene_06270.t1
CP010931.2	maker	gene	538429	541461	.	+	.	ID=gene_06271;prediction_source=maker_S1_GTGAAA_L006:genemark-CP010931.2-processed-gene-4.73-mRNA-1
CP010931.2	maker	mRNA	538429	541461	.	+	.	ID=gene_06271.t1;Parent=gene_06271
CP010931.2	maker	exon	538429	541461	.	+	.	ID=gene_06271.t1.e1;Parent=gene_06271.t1
CP010931.2	maker	CDS	538429	541461	.	+	0	ID=gene_06271.t1.c1;Parent=gene_06271.t1
CP010931.2	AUGUSTUS	gene	541754	543625	0.75	-	.	ID=gene_06272;prediction_source=augustus:CP010931.2.g910.t1
CP010931.2	AUGUSTUS	mRNA	541754	543625	0.75	-	.	ID=gene_06272.t1;Parent=gene_06272
CP010931.2	AUGUSTUS	exon	541754	543625	0.75	-	.	ID=gene_06272.t1.e1;Parent=gene_06272.t1
CP010931.2	AUGUSTUS	CDS	541754	543625	0.75	-	0	ID=gene_06272.t1.c1;Parent=gene_06272.t1
CP010931.2	AUGUSTUS	gene	544227	546083	0.95	-	.	ID=gene_06273;prediction_source=augustus:CP010931.2.g912.t1
CP010931.2	AUGUSTUS	mRNA	544227	546083	0.95	-	.	ID=gene_06273.t1;Parent=gene_06273
CP010931.2	AUGUSTUS	exon	544227	546083	0.95	-	.	ID=gene_06273.t1.e1;Parent=gene_06273.t1
CP010931.2	AUGUSTUS	CDS	544227	546083	0.95	-	0	ID=gene_06273.t1.c1;Parent=gene_06273.t1
CP010931.2	maker	gene	551821	552428	.	+	.	ID=gene_06274;prediction_source=maker_S1_GTGAAA_L006:genemark-CP010931.2-processed-gene-4.74-mRNA-1
CP010931.2	maker	mRNA	551821	552428	.	+	.	ID=gene_06274.t1;Parent=gene_06274
CP010931.2	maker	exon	551821	551823	.	+	.	ID=gene_06274.t1.e1;Parent=gene_06274.t1
CP010931.2	maker	exon	552012	552428	.	+	.	ID=gene_06274.t1.e2;Parent=gene_06274.t1
CP010931.2	maker	CDS	551821	551823	.	+	0	ID=gene_06274.t1.c1;Parent=gene_06274.t1
CP010931.2	maker	CDS	552012	552428	.	+	0	ID=gene_06274.t1.c2;Parent=gene_06274.t1
CP010931.2	maker	gene	552784	554637	.	-	.	ID=gene_06275;prediction_source=maker_S1_GTGAAA_L006:genemark-CP010931.2-processed-gene-4.99-mRNA-1
CP010931.2	maker	mRNA	552784	554637	.	-	.	ID=gene_06275.t1;Parent=gene_06275
CP010931.2	maker	exon	552784	554637	.	-	.	ID=gene_06275.t1.e1;Parent=gene_06275.t1
CP010931.2	maker	CDS	552784	554637	.	-	0	ID=gene_06275.t1.c1;Parent=gene_06275.t1
CP010931.2	maker	gene	555846	558270	.	+	.	ID=gene_06276;prediction_source=maker_S1_GTGAAA_L006:genemark-CP010931.2-processed-gene-4.75-mRNA-1
CP010931.2	maker	mRNA	555846	558270	.	+	.	ID=gene_06276.t1;Parent=gene_06276
CP010931.2	maker	exon	555846	556193	.	+	.	ID=gene_06276.t1.e1;Parent=gene_06276.t1
CP010931.2	maker	exon	556266	556571	.	+	.	ID=gene_06276.t1.e2;Parent=gene_06276.t1
CP010931.2	maker	exon	556702	558270	.	+	.	ID=gene_06276.t1.e3;Parent=gene_06276.t1
CP010931.2	maker	CDS	556105	556193	.	+	0	ID=gene_06276.t1.c1;Parent=gene_06276.t1
CP010931.2	maker	CDS	556266	556571	.	+	1	ID=gene_06276.t1.c2;Parent=gene_06276.t1
CP010931.2	maker	CDS	556702	558220	.	+	1	ID=gene_06276.t1.c3;Parent=gene_06276.t1
CP010931.2	maker	gene	558709	562254	.	+	.	ID=gene_06277;prediction_source=maker_S1_GTGAAA_L006:snap_masked-CP010931.2-processed-gene-4.156-mRNA-1
CP010931.2	maker	mRNA	558709	562254	.	+	.	ID=gene_06277.t1;Parent=gene_06277
CP010931.2	maker	exon	558709	562254	.	+	.	ID=gene_06277.t1.e1;Parent=gene_06277.t1
CP010931.2	maker	CDS	558709	562254	.	+	0	ID=gene_06277.t1.c1;Parent=gene_06277.t1
CP010931.2	AUGUSTUS	gene	562435	564900	0.17	-	.	ID=gene_06278;prediction_source=augustus:CP010931.2.g921.t1
CP010931.2	AUGUSTUS	mRNA	562435	564900	0.17	-	.	ID=gene_06278.t1;Parent=gene_06278
CP010931.2	AUGUSTUS	exon	562435	564900	0.17	-	.	ID=gene_06278.t1.e1;Parent=gene_06278.t1
CP010931.2	AUGUSTUS	CDS	562435	564900	0.17	-	0	ID=gene_06278.t1.c1;Parent=gene_06278.t1
CP010931.2	maker	gene	565607	566593	.	-	.	ID=gene_06279;prediction_source=maker_S1_GTGAAA_L006:snap_masked-CP010931.2-processed-gene-4.184-mRNA-1
CP010931.2	maker	mRNA	565607	566593	.	-	.	ID=gene_06279.t1;Parent=gene_06279
CP010931.2	maker	exon	565607	566593	.	-	.	ID=gene_06279.t1.e1;Parent=gene_06279.t1
CP010931.2	maker	CDS	565607	566593	.	-	0	ID=gene_06279.t1.c1;Parent=gene_06279.t1
##sequence-region CP010932.2 1 573221
CP010932.2	annotation	remark	1	573221	.	.	.	gff-version=3
CP010932.2	maker	gene	10142	11805	.	+	.	ID=gene_06280;prediction_source=maker_S1_GTGAAA_L006:augustus_masked-CP010932.2-processed-gene-0.71-mRNA-1
CP010932.2	maker	mRNA	10142	11805	.	+	.	ID=gene_06280.t1;Parent=gene_06280
CP010932.2	maker	exon	10142	10912	.	+	.	ID=gene_06280.t1.e1;Parent=gene_06280.t1
CP010932.2	maker	exon	10988	11745	.	+	.	ID=gene_06280.t1.e2;Parent=gene_06280.t1
CP010932.2	maker	exon	11799	11805	.	+	.	ID=gene_06280.t1.e3;Parent=gene_06280.t1
CP010932.2	maker	CDS	10142	10912	.	+	0	ID=gene_06280.t1.c1;Parent=gene_06280.t1
CP010932.2	maker	CDS	10988	11745	.	+	0	ID=gene_06280.t1.c2;Parent=gene_06280.t1
CP010932.2	maker	CDS	11799	11805	.	+	1	ID=gene_06280.t1.c3;Parent=gene_06280.t1
CP010932.2	maker	gene	20954	21139	.	+	.	ID=gene_06281;prediction_source=maker_S1_GTGAAA_L006:snap_masked-CP010932.2-processed-gene-0.30-mRNA-1
CP010932.2	maker	mRNA	20954	21139	.	+	.	ID=gene_06281.t1;Parent=gene_06281
CP010932.2	maker	exon	20954	21139	.	+	.	ID=gene_06281.t1.e1;Parent=gene_06281.t1
CP010932.2	maker	CDS	20954	21139	.	+	0	ID=gene_06281.t1.c1;Parent=gene_06281.t1
CP010932.2	AUGUSTUS	gene	21450	24766	0.98	+	.	ID=gene_06282;prediction_source=braker_S1_GTGAAA_L006:g1224.t1
CP010932.2	AUGUSTUS	mRNA	21450	24766	0.98	+	.	ID=gene_06282.t1;Parent=gene_06282
CP010932.2	AUGUSTUS	exon	21450	21903	.	+	.	ID=gene_06282.t1.e1;Parent=gene_06282.t1
CP010932.2	AUGUSTUS	exon	22131	24766	.	+	.	ID=gene_06282.t1.e2;Parent=gene_06282.t1
CP010932.2	AUGUSTUS	CDS	21450	21903	1	+	0	ID=gene_06282.t1.c1;Parent=gene_06282.t1
CP010932.2	AUGUSTUS	CDS	22131	24766	0.98	+	2	ID=gene_06282.t1.c2;Parent=gene_06282.t1
CP010932.2	maker	gene	25214	26161	.	-	.	ID=gene_06283;prediction_source=maker_S1_GTGAAA_L006:snap_masked-CP010932.2-processed-gene-0.44-mRNA-1
CP010932.2	maker	mRNA	25214	26161	.	-	.	ID=gene_06283.t1;Parent=gene_06283
CP010932.2	maker	exon	25214	26161	.	-	.	ID=gene_06283.t1.e1;Parent=gene_06283.t1
CP010932.2	maker	CDS	25214	26161	.	-	0	ID=gene_06283.t1.c1;Parent=gene_06283.t1
CP010932.2	AUGUSTUS	gene	28040	28528	0.63	-	.	ID=gene_06284;prediction_source=braker_S1_GTGAAA_L006:g1226.t1
CP010932.2	AUGUSTUS	mRNA	28040	28528	0.63	-	.	ID=gene_06284.t1;Parent=gene_06284
CP010932.2	AUGUSTUS	exon	28040	28528	.	-	.	ID=gene_06284.t1.e1;Parent=gene_06284.t1
CP010932.2	AUGUSTUS	CDS	28040	28528	0.63	-	0	ID=gene_06284.t1.c1;Parent=gene_06284.t1
CP010932.2	AUGUSTUS	gene	28803	29632	0.56	-	.	ID=gene_06285;prediction_source=braker_S1_GTGAAA_L006:g1227.t1
CP010932.2	AUGUSTUS	mRNA	28803	29632	0.56	-	.	ID=gene_06285.t1;Parent=gene_06285
CP010932.2	AUGUSTUS	exon	28803	28996	.	-	.	ID=gene_06285.t1.e1;Parent=gene_06285.t1
CP010932.2	AUGUSTUS	exon	29089	29632	.	-	.	ID=gene_06285.t1.e2;Parent=gene_06285.t1
CP010932.2	AUGUSTUS	CDS	28803	28996	0.56	-	2	ID=gene_06285.t1.c1;Parent=gene_06285.t1
CP010932.2	AUGUSTUS	CDS	29089	29632	1	-	0	ID=gene_06285.t1.c2;Parent=gene_06285.t1
CP010932.2	maker	gene	30038	30853	.	+	.	ID=gene_06286;prediction_source=maker_S1_GTGAAA_L006:snap_masked-CP010932.2-processed-gene-0.33-mRNA-1
CP010932.2	maker	mRNA	30038	30853	.	+	.	ID=gene_06286.t1;Parent=gene_06286
CP010932.2	maker	exon	30038	30853	.	+	.	ID=gene_06286.t1.e1;Parent=gene_06286.t1
CP010932.2	maker	CDS	30038	30853	.	+	0	ID=gene_06286.t1.c1;Parent=gene_06286.t1
CP010932.2	maker	gene	31608	32954	.	+	.	ID=gene_06287;prediction_source=maker_S1_GTGAAA_L006:snap_masked-CP010932.2-processed-gene-0.34-mRNA-1
CP010932.2	maker	mRNA	31608	32954	.	+	.	ID=gene_06287.t1;Parent=gene_06287
CP010932.2	maker	exon	31608	32954	.	+	.	ID=gene_06287.t1.e1;Parent=gene_06287.t1
CP010932.2	maker	CDS	31608	32954	.	+	0	ID=gene_06287.t1.c1;Parent=gene_06287.t1
CP010932.2	maker	gene	33702	38309	.	+	.	ID=gene_06288;prediction_source=maker_S1_GTGAAA_L006:snap_masked-CP010932.2-processed-gene-0.35-mRNA-1
CP010932.2	maker	mRNA	33702	38309	.	+	.	ID=gene_06288.t1;Parent=gene_06288
CP010932.2	maker	exon	33702	38309	.	+	.	ID=gene_06288.t1.e1;Parent=gene_06288.t1
CP010932.2	maker	CDS	33702	38309	.	+	0	ID=gene_06288.t1.c1;Parent=gene_06288.t1
CP010932.2	maker	gene	38515	39439	.	+	.	ID=gene_06289;prediction_source=maker_S1_GTGAAA_L006:genemark-CP010932.2-processed-gene-0.4-mRNA-1
CP010932.2	maker	mRNA	38515	39439	.	+	.	ID=gene_06289.t1;Parent=gene_06289
CP010932.2	maker	exon	38515	38769	.	+	.	ID=gene_06289.t1.e1;Parent=gene_06289.t1
CP010932.2	maker	exon	38858	39439	.	+	.	ID=gene_06289.t1.e2;Parent=gene_06289.t1
CP010932.2	maker	CDS	38515	38769	.	+	0	ID=gene_06289.t1.c1;Parent=gene_06289.t1
CP010932.2	maker	CDS	38858	39439	.	+	0	ID=gene_06289.t1.c2;Parent=gene_06289.t1
CP010932.2	maker	gene	39565	42543	.	-	.	ID=gene_06290;prediction_source=maker_S1_GTGAAA_L006:augustus_masked-CP010932.2-processed-gene-0.84-mRNA-1
CP010932.2	maker	mRNA	39565	42543	.	-	.	ID=gene_06290.t1;Parent=gene_06290
CP010932.2	maker	exon	41447	42543	.	-	.	ID=gene_06290.t1.e1;Parent=gene_06290.t1
CP010932.2	maker	exon	40341	41384	.	-	.	ID=gene_06290.t1.e2;Parent=gene_06290.t1
CP010932.2	maker	exon	39565	40210	.	-	.	ID=gene_06290.t1.e3;Parent=gene_06290.t1
CP010932.2	maker	CDS	41447	42543	.	-	0	ID=gene_06290.t1.c1;Parent=gene_06290.t1
CP010932.2	maker	CDS	40341	41384	.	-	1	ID=gene_06290.t1.c2;Parent=gene_06290.t1
CP010932.2	maker	CDS	39565	40210	.	-	1	ID=gene_06290.t1.c3;Parent=gene_06290.t1
CP010932.2	maker	gene	44513	45061	.	-	.	ID=gene_06291;prediction_source=maker_S1_GTGAAA_L006:snap_masked-CP010932.2-processed-gene-0.50-mRNA-1
CP010932.2	maker	mRNA	44513	45061	.	-	.	ID=gene_06291.t1;Parent=gene_06291
CP010932.2	maker	exon	44513	45061	.	-	.	ID=gene_06291.t1.e1;Parent=gene_06291.t1
CP010932.2	maker	CDS	44513	45061	.	-	0	ID=gene_06291.t1.c1;Parent=gene_06291.t1
CP010932.2	maker	gene	45996	46619	.	-	.	ID=gene_06292;prediction_source=maker_S1_GTGAAA_L006:snap_masked-CP010932.2-processed-gene-0.51-mRNA-1
CP010932.2	maker	mRNA	45996	46619	.	-	.	ID=gene_06292.t1;Parent=gene_06292
CP010932.2	maker	exon	45996	46619	.	-	.	ID=gene_06292.t1.e1;Parent=gene_06292.t1
CP010932.2	maker	CDS	45996	46619	.	-	0	ID=gene_06292.t1.c1;Parent=gene_06292.t1
CP010932.2	AUGUSTUS	gene	49053	58120	0.01	-	.	ID=gene_06293;prediction_source=augustus:CP010932.2.g5976.t1
CP010932.2	AUGUSTUS	mRNA	49053	58120	0.01	-	.	ID=gene_06293.t1;Parent=gene_06293
CP010932.2	AUGUSTUS	exon	49053	49328	0.41	-	.	ID=gene_06293.t1.e1;Parent=gene_06293.t1
CP010932.2	AUGUSTUS	exon	49437	50451	0.47	-	.	ID=gene_06293.t1.e2;Parent=gene_06293.t1
CP010932.2	AUGUSTUS	exon	50652	50764	0.97	-	.	ID=gene_06293.t1.e3;Parent=gene_06293.t1
CP010932.2	AUGUSTUS	exon	50895	51214	0.34	-	.	ID=gene_06293.t1.e4;Parent=gene_06293.t1
CP010932.2	AUGUSTUS	exon	51924	53098	0.37	-	.	ID=gene_06293.t1.e5;Parent=gene_06293.t1
CP010932.2	AUGUSTUS	exon	53222	56025	0.59	-	.	ID=gene_06293.t1.e6;Parent=gene_06293.t1
CP010932.2	AUGUSTUS	exon	56120	56923	0.41	-	.	ID=gene_06293.t1.e7;Parent=gene_06293.t1
CP010932.2	AUGUSTUS	exon	57014	58008	0.76	-	.	ID=gene_06293.t1.e8;Parent=gene_06293.t1
CP010932.2	AUGUSTUS	exon	58087	58120	0.31	-	.	ID=gene_06293.t1.e9;Parent=gene_06293.t1
CP010932.2	AUGUSTUS	CDS	49053	49328	0.41	-	0	ID=gene_06293.t1.c1;Parent=gene_06293.t1
CP010932.2	AUGUSTUS	CDS	49437	50451	0.47	-	1	ID=gene_06293.t1.c2;Parent=gene_06293.t1
CP010932.2	AUGUSTUS	CDS	50652	50764	0.97	-	0	ID=gene_06293.t1.c3;Parent=gene_06293.t1
CP010932.2	AUGUSTUS	CDS	50895	51214	0.34	-	2	ID=gene_06293.t1.c4;Parent=gene_06293.t1
CP010932.2	AUGUSTUS	CDS	51924	53098	0.37	-	1	ID=gene_06293.t1.c5;Parent=gene_06293.t1
CP010932.2	AUGUSTUS	CDS	53222	56025	0.59	-	0	ID=gene_06293.t1.c6;Parent=gene_06293.t1
CP010932.2	AUGUSTUS	CDS	56120	56923	0.41	-	0	ID=gene_06293.t1.c7;Parent=gene_06293.t1
CP010932.2	AUGUSTUS	CDS	57014	58008	0.76	-	2	ID=gene_06293.t1.c8;Parent=gene_06293.t1
CP010932.2	AUGUSTUS	CDS	58087	58120	0.31	-	0	ID=gene_06293.t1.c9;Parent=gene_06293.t1
CP010932.2	maker	gene	59463	61370	.	-	.	ID=gene_06294;prediction_source=maker_S1_GTGAAA_L006:genemark-CP010932.2-processed-gene-0.23-mRNA-1
CP010932.2	maker	mRNA	59463	61370	.	-	.	ID=gene_06294.t1;Parent=gene_06294
CP010932.2	maker	exon	59463	61370	.	-	.	ID=gene_06294.t1.e1;Parent=gene_06294.t1
CP010932.2	maker	CDS	59463	61370	.	-	0	ID=gene_06294.t1.c1;Parent=gene_06294.t1
CP010932.2	maker	gene	62014	63491	.	+	.	ID=gene_06295;prediction_source=maker_S1_GTGAAA_L006:genemark-CP010932.2-processed-gene-0.6-mRNA-1
CP010932.2	maker	mRNA	62014	63491	.	+	.	ID=gene_06295.t1;Parent=gene_06295
CP010932.2	maker	exon	62014	62216	.	+	.	ID=gene_06295.t1.e1;Parent=gene_06295.t1
CP010932.2	maker	exon	62301	63491	.	+	.	ID=gene_06295.t1.e2;Parent=gene_06295.t1
CP010932.2	maker	CDS	62214	62216	.	+	0	ID=gene_06295.t1.c1;Parent=gene_06295.t1
CP010932.2	maker	CDS	62301	63164	.	+	0	ID=gene_06295.t1.c2;Parent=gene_06295.t1
CP010932.2	maker	gene	63678	66683	.	-	.	ID=gene_06296;prediction_source=maker_S1_GTGAAA_L006:genemark-CP010932.2-processed-gene-0.24-mRNA-1
CP010932.2	maker	mRNA	63678	66683	.	-	.	ID=gene_06296.t1;Parent=gene_06296
CP010932.2	maker	exon	63678	66683	.	-	.	ID=gene_06296.t1.e1;Parent=gene_06296.t1
CP010932.2	maker	CDS	63678	66683	.	-	0	ID=gene_06296.t1.c1;Parent=gene_06296.t1
CP010932.2	maker	gene	68306	72898	.	+	.	ID=gene_06297;prediction_source=maker_S1_GTGAAA_L006:genemark-CP010932.2-processed-gene-0.7-mRNA-1
CP010932.2	maker	mRNA	68306	72898	.	+	.	ID=gene_06297.t1;Parent=gene_06297
CP010932.2	maker	exon	68306	72898	.	+	.	ID=gene_06297.t1.e1;Parent=gene_06297.t1
CP010932.2	maker	CDS	68306	72898	.	+	0	ID=gene_06297.t1.c1;Parent=gene_06297.t1
CP010932.2	maker	gene	73536	75623	.	-	.	ID=gene_06298;prediction_source=maker_S1_GTGAAA_L006:snap_masked-CP010932.2-processed-gene-0.58-mRNA-1
CP010932.2	maker	mRNA	73536	75623	.	-	.	ID=gene_06298.t1;Parent=gene_06298
CP010932.2	maker	exon	73536	75623	.	-	.	ID=gene_06298.t1.e1;Parent=gene_06298.t1
CP010932.2	maker	CDS	73536	75623	.	-	0	ID=gene_06298.t1.c1;Parent=gene_06298.t1
CP010932.2	maker	gene	77981	78142	.	-	.	ID=gene_06299;prediction_source=maker_S1_GTGAAA_L006:genemark-CP010932.2-processed-gene-0.26-mRNA-1
CP010932.2	maker	mRNA	77981	78142	.	-	.	ID=gene_06299.t1;Parent=gene_06299
CP010932.2	maker	exon	77981	78142	.	-	.	ID=gene_06299.t1.e1;Parent=gene_06299.t1
CP010932.2	maker	CDS	77981	78142	.	-	0	ID=gene_06299.t1.c1;Parent=gene_06299.t1
CP010932.2	maker	gene	78800	81009	.	+	.	ID=gene_06300;prediction_source=maker_S1_GTGAAA_L006:maker-CP010932.2-augustus-gene-0.63-mRNA-1
CP010932.2	maker	mRNA	78800	81009	.	+	.	ID=gene_06300.t1;Parent=gene_06300
CP010932.2	maker	exon	78800	79876	.	+	.	ID=gene_06300.t1.e1;Parent=gene_06300.t1
CP010932.2	maker	exon	79953	80023	.	+	.	ID=gene_06300.t1.e2;Parent=gene_06300.t1
CP010932.2	maker	exon	80083	80165	.	+	.	ID=gene_06300.t1.e3;Parent=gene_06300.t1
CP010932.2	maker	exon	80218	80413	.	+	.	ID=gene_06300.t1.e4;Parent=gene_06300.t1
CP010932.2	maker	exon	80489	80633	.	+	.	ID=gene_06300.t1.e5;Parent=gene_06300.t1
CP010932.2	maker	exon	80724	80764	.	+	.	ID=gene_06300.t1.e6;Parent=gene_06300.t1
CP010932.2	maker	exon	80844	81009	.	+	.	ID=gene_06300.t1.e7;Parent=gene_06300.t1
CP010932.2	maker	CDS	78800	79876	.	+	0	ID=gene_06300.t1.c1;Parent=gene_06300.t1
CP010932.2	maker	CDS	79953	80023	.	+	0	ID=gene_06300.t1.c2;Parent=gene_06300.t1
CP010932.2	maker	CDS	80083	80165	.	+	1	ID=gene_06300.t1.c3;Parent=gene_06300.t1
CP010932.2	maker	CDS	80218	80413	.	+	2	ID=gene_06300.t1.c4;Parent=gene_06300.t1
CP010932.2	maker	CDS	80489	80633	.	+	1	ID=gene_06300.t1.c5;Parent=gene_06300.t1
CP010932.2	maker	CDS	80724	80764	.	+	0	ID=gene_06300.t1.c6;Parent=gene_06300.t1
CP010932.2	maker	CDS	80844	81009	.	+	1	ID=gene_06300.t1.c7;Parent=gene_06300.t1
CP010932.2	maker	gene	81438	83270	.	+	.	ID=gene_06301;prediction_source=maker_S1_GTGAAA_L006:genemark-CP010932.2-processed-gene-0.9-mRNA-1
CP010932.2	maker	mRNA	81438	83270	.	+	.	ID=gene_06301.t1;Parent=gene_06301
CP010932.2	maker	exon	81438	83270	.	+	.	ID=gene_06301.t1.e1;Parent=gene_06301.t1
CP010932.2	maker	CDS	81438	83270	.	+	0	ID=gene_06301.t1.c1;Parent=gene_06301.t1
CP010932.2	maker	gene	83386	85152	.	-	.	ID=gene_06302;prediction_source=maker_S1_GTGAAA_L006:genemark-CP010932.2-processed-gene-0.27-mRNA-1
CP010932.2	maker	mRNA	83386	85152	.	-	.	ID=gene_06302.t1;Parent=gene_06302
CP010932.2	maker	exon	83386	85152	.	-	.	ID=gene_06302.t1.e1;Parent=gene_06302.t1
CP010932.2	maker	CDS	83386	85152	.	-	0	ID=gene_06302.t1.c1;Parent=gene_06302.t1
CP010932.2	maker	gene	86172	89324	.	+	.	ID=gene_06303;prediction_source=maker_S1_GTGAAA_L006:genemark-CP010932.2-processed-gene-0.10-mRNA-1
CP010932.2	maker	mRNA	86172	89324	.	+	.	ID=gene_06303.t1;Parent=gene_06303
CP010932.2	maker	exon	86172	89324	.	+	.	ID=gene_06303.t1.e1;Parent=gene_06303.t1
CP010932.2	maker	CDS	86172	89324	.	+	0	ID=gene_06303.t1.c1;Parent=gene_06303.t1
CP010932.2	maker	gene	89906	91321	.	+	.	ID=gene_06304;prediction_source=maker_S1_GTGAAA_L006:genemark-CP010932.2-processed-gene-0.11-mRNA-1
CP010932.2	maker	mRNA	89906	91321	.	+	.	ID=gene_06304.t1;Parent=gene_06304
CP010932.2	maker	exon	89906	91321	.	+	.	ID=gene_06304.t1.e1;Parent=gene_06304.t1
CP010932.2	maker	CDS	89906	91321	.	+	0	ID=gene_06304.t1.c1;Parent=gene_06304.t1
CP010932.2	maker	gene	91892	92907	.	-	.	ID=gene_06305;prediction_source=maker_S1_GTGAAA_L006:genemark-CP010932.2-processed-gene-0.28-mRNA-1
CP010932.2	maker	mRNA	91892	92907	.	-	.	ID=gene_06305.t1;Parent=gene_06305
CP010932.2	maker	exon	91892	92058	.	-	.	ID=gene_06305.t1.e1;Parent=gene_06305.t1
CP010932.2	maker	exon	92140	92907	.	-	.	ID=gene_06305.t1.e2;Parent=gene_06305.t1
CP010932.2	maker	CDS	92140	92790	.	-	0	ID=gene_06305.t1.c1;Parent=gene_06305.t1
CP010932.2	maker	CDS	91936	92058	.	-	0	ID=gene_06305.t1.c2;Parent=gene_06305.t1
CP010932.2	maker	gene	93766	100611	.	+	.	ID=gene_06306;prediction_source=maker_S1_GTGAAA_L006:genemark-CP010932.2-processed-gene-1.101-mRNA-1
CP010932.2	maker	mRNA	93766	100611	.	+	.	ID=gene_06306.t1;Parent=gene_06306
CP010932.2	maker	exon	93766	100611	.	+	.	ID=gene_06306.t1.e1;Parent=gene_06306.t1
CP010932.2	maker	CDS	93766	100611	.	+	0	ID=gene_06306.t1.c1;Parent=gene_06306.t1
CP010932.2	maker	gene	102981	104671	.	+	.	ID=gene_06307;prediction_source=maker_S1_GTGAAA_L006:maker-CP010932.2-augustus-gene-1.29-mRNA-1
CP010932.2	maker	mRNA	102981	104671	.	+	.	ID=gene_06307.t1;Parent=gene_06307
CP010932.2	maker	exon	102981	103202	.	+	.	ID=gene_06307.t1.e1;Parent=gene_06307.t1
CP010932.2	maker	exon	103278	103356	.	+	.	ID=gene_06307.t1.e2;Parent=gene_06307.t1
CP010932.2	maker	exon	103436	103553	.	+	.	ID=gene_06307.t1.e3;Parent=gene_06307.t1
CP010932.2	maker	exon	103627	103670	.	+	.	ID=gene_06307.t1.e4;Parent=gene_06307.t1
CP010932.2	maker	exon	103757	103829	.	+	.	ID=gene_06307.t1.e5;Parent=gene_06307.t1
CP010932.2	maker	exon	103919	104114	.	+	.	ID=gene_06307.t1.e6;Parent=gene_06307.t1
CP010932.2	maker	exon	104198	104325	.	+	.	ID=gene_06307.t1.e7;Parent=gene_06307.t1
CP010932.2	maker	exon	104463	104671	.	+	.	ID=gene_06307.t1.e8;Parent=gene_06307.t1
CP010932.2	maker	CDS	103132	103202	.	+	0	ID=gene_06307.t1.c1;Parent=gene_06307.t1
CP010932.2	maker	CDS	103278	103356	.	+	1	ID=gene_06307.t1.c2;Parent=gene_06307.t1
CP010932.2	maker	CDS	103436	103553	.	+	0	ID=gene_06307.t1.c3;Parent=gene_06307.t1
CP010932.2	maker	CDS	103627	103670	.	+	2	ID=gene_06307.t1.c4;Parent=gene_06307.t1
CP010932.2	maker	CDS	103757	103829	.	+	0	ID=gene_06307.t1.c5;Parent=gene_06307.t1
CP010932.2	maker	CDS	103919	104114	.	+	2	ID=gene_06307.t1.c6;Parent=gene_06307.t1
CP010932.2	maker	CDS	104198	104325	.	+	1	ID=gene_06307.t1.c7;Parent=gene_06307.t1
CP010932.2	maker	CDS	104463	104563	.	+	2	ID=gene_06307.t1.c8;Parent=gene_06307.t1
CP010932.2	maker	gene	104672	105956	.	-	.	ID=gene_06308;prediction_source=maker_S1_GTGAAA_L006:maker-CP010932.2-augustus-gene-1.42-mRNA-1
CP010932.2	maker	mRNA	104672	105956	.	-	.	ID=gene_06308.t1;Parent=gene_06308
CP010932.2	maker	exon	104672	104999	.	-	.	ID=gene_06308.t1.e1;Parent=gene_06308.t1
CP010932.2	maker	exon	105076	105210	.	-	.	ID=gene_06308.t1.e2;Parent=gene_06308.t1
CP010932.2	maker	exon	105500	105956	.	-	.	ID=gene_06308.t1.e3;Parent=gene_06308.t1
CP010932.2	maker	CDS	105500	105788	.	-	0	ID=gene_06308.t1.c1;Parent=gene_06308.t1
CP010932.2	maker	CDS	105076	105210	.	-	2	ID=gene_06308.t1.c2;Parent=gene_06308.t1
CP010932.2	maker	CDS	104863	104999	.	-	2	ID=gene_06308.t1.c3;Parent=gene_06308.t1
CP010932.2	maker	gene	106704	109412	.	+	.	ID=gene_06309;prediction_source=maker_S1_GTGAAA_L006:genemark-CP010932.2-processed-gene-1.103-mRNA-1
CP010932.2	maker	mRNA	106704	109412	.	+	.	ID=gene_06309.t1;Parent=gene_06309
CP010932.2	maker	exon	106704	109412	.	+	.	ID=gene_06309.t1.e1;Parent=gene_06309.t1
CP010932.2	maker	CDS	106704	109412	.	+	0	ID=gene_06309.t1.c1;Parent=gene_06309.t1
CP010932.2	maker	gene	110966	113307	.	+	.	ID=gene_06310;prediction_source=maker_S1_GTGAAA_L006:genemark-CP010932.2-processed-gene-1.104-mRNA-1
CP010932.2	maker	mRNA	110966	113307	.	+	.	ID=gene_06310.t1;Parent=gene_06310
CP010932.2	maker	exon	110966	112898	.	+	.	ID=gene_06310.t1.e1;Parent=gene_06310.t1
CP010932.2	maker	exon	113018	113307	.	+	.	ID=gene_06310.t1.e2;Parent=gene_06310.t1
CP010932.2	maker	CDS	110966	112898	.	+	0	ID=gene_06310.t1.c1;Parent=gene_06310.t1
CP010932.2	maker	CDS	113018	113307	.	+	2	ID=gene_06310.t1.c2;Parent=gene_06310.t1
CP010932.2	maker	gene	113324	114554	.	-	.	ID=gene_06311;prediction_source=maker_S1_GTGAAA_L006:genemark-CP010932.2-processed-gene-1.116-mRNA-1
CP010932.2	maker	mRNA	113324	114554	.	-	.	ID=gene_06311.t1;Parent=gene_06311
CP010932.2	maker	exon	113324	113884	.	-	.	ID=gene_06311.t1.e1;Parent=gene_06311.t1
CP010932.2	maker	exon	113967	114554	.	-	.	ID=gene_06311.t1.e2;Parent=gene_06311.t1
CP010932.2	maker	CDS	113967	114531	.	-	0	ID=gene_06311.t1.c1;Parent=gene_06311.t1
CP010932.2	maker	CDS	113484	113884	.	-	2	ID=gene_06311.t1.c2;Parent=gene_06311.t1
CP010932.2	maker	gene	114837	117452	.	+	.	ID=gene_06312;prediction_source=maker_S1_GTGAAA_L006:snap_masked-CP010932.2-processed-gene-1.74-mRNA-1
CP010932.2	maker	mRNA	114837	117452	.	+	.	ID=gene_06312.t1;Parent=gene_06312
CP010932.2	maker	exon	114837	117452	.	+	.	ID=gene_06312.t1.e1;Parent=gene_06312.t1
CP010932.2	maker	CDS	114837	117452	.	+	0	ID=gene_06312.t1.c1;Parent=gene_06312.t1
CP010932.2	maker	gene	117849	119339	.	-	.	ID=gene_06313;prediction_source=maker_S1_GTGAAA_L006:genemark-CP010932.2-processed-gene-1.117-mRNA-1
CP010932.2	maker	mRNA	117849	119339	.	-	.	ID=gene_06313.t1;Parent=gene_06313
CP010932.2	maker	exon	117849	119339	.	-	.	ID=gene_06313.t1.e1;Parent=gene_06313.t1
CP010932.2	maker	CDS	117849	119339	.	-	0	ID=gene_06313.t1.c1;Parent=gene_06313.t1
CP010932.2	maker	gene	119754	120389	.	-	.	ID=gene_06314;prediction_source=maker_S1_GTGAAA_L006:snap_masked-CP010932.2-processed-gene-1.87-mRNA-1
CP010932.2	maker	mRNA	119754	120389	.	-	.	ID=gene_06314.t1;Parent=gene_06314
CP010932.2	maker	exon	119754	120389	.	-	.	ID=gene_06314.t1.e1;Parent=gene_06314.t1
CP010932.2	maker	CDS	119754	120389	.	-	0	ID=gene_06314.t1.c1;Parent=gene_06314.t1
CP010932.2	maker	gene	120828	122123	.	+	.	ID=gene_06315;prediction_source=maker_S1_GTGAAA_L006:maker-CP010932.2-augustus-gene-1.36-mRNA-1
CP010932.2	maker	mRNA	120828	122123	.	+	.	ID=gene_06315.t1;Parent=gene_06315
CP010932.2	maker	exon	120828	121150	.	+	.	ID=gene_06315.t1.e1;Parent=gene_06315.t1
CP010932.2	maker	exon	121274	121435	.	+	.	ID=gene_06315.t1.e2;Parent=gene_06315.t1
CP010932.2	maker	exon	121541	122123	.	+	.	ID=gene_06315.t1.e3;Parent=gene_06315.t1
CP010932.2	maker	CDS	121109	121150	.	+	0	ID=gene_06315.t1.c1;Parent=gene_06315.t1
CP010932.2	maker	CDS	121274	121435	.	+	0	ID=gene_06315.t1.c2;Parent=gene_06315.t1
CP010932.2	maker	CDS	121541	121906	.	+	0	ID=gene_06315.t1.c3;Parent=gene_06315.t1
CP010932.2	maker	gene	122702	124537	.	+	.	ID=gene_06316;prediction_source=maker_S1_GTGAAA_L006:genemark-CP010932.2-processed-gene-1.107-mRNA-1
CP010932.2	maker	mRNA	122702	124537	.	+	.	ID=gene_06316.t1;Parent=gene_06316
CP010932.2	maker	exon	122702	124537	.	+	.	ID=gene_06316.t1.e1;Parent=gene_06316.t1
CP010932.2	maker	CDS	122702	124537	.	+	0	ID=gene_06316.t1.c1;Parent=gene_06316.t1
CP010932.2	maker	gene	125119	127761	.	-	.	ID=gene_06317;prediction_source=maker_S1_GTGAAA_L006:genemark-CP010932.2-processed-gene-1.119-mRNA-1
CP010932.2	maker	mRNA	125119	127761	.	-	.	ID=gene_06317.t1;Parent=gene_06317
CP010932.2	maker	exon	125119	127761	.	-	.	ID=gene_06317.t1.e1;Parent=gene_06317.t1
CP010932.2	maker	CDS	125119	127761	.	-	0	ID=gene_06317.t1.c1;Parent=gene_06317.t1
CP010932.2	maker	gene	128645	129901	.	+	.	ID=gene_06318;prediction_source=maker_S1_GTGAAA_L006:genemark-CP010932.2-processed-gene-1.108-mRNA-1
CP010932.2	maker	mRNA	128645	129901	.	+	.	ID=gene_06318.t1;Parent=gene_06318
CP010932.2	maker	exon	128645	129901	.	+	.	ID=gene_06318.t1.e1;Parent=gene_06318.t1
CP010932.2	maker	CDS	128645	129901	.	+	0	ID=gene_06318.t1.c1;Parent=gene_06318.t1
CP010932.2	maker	gene	130016	132961	.	-	.	ID=gene_06319;prediction_source=maker_S1_GTGAAA_L006:genemark-CP010932.2-processed-gene-1.120-mRNA-1
CP010932.2	maker	mRNA	130016	132961	.	-	.	ID=gene_06319.t1;Parent=gene_06319
CP010932.2	maker	exon	130016	132961	.	-	.	ID=gene_06319.t1.e1;Parent=gene_06319.t1
CP010932.2	maker	CDS	130016	132961	.	-	0	ID=gene_06319.t1.c1;Parent=gene_06319.t1
CP010932.2	maker	gene	133465	135588	.	+	.	ID=gene_06320;prediction_source=maker_S1_GTGAAA_L006:genemark-CP010932.2-processed-gene-1.109-mRNA-1
CP010932.2	maker	mRNA	133465	135588	.	+	.	ID=gene_06320.t1;Parent=gene_06320
CP010932.2	maker	exon	133465	135588	.	+	.	ID=gene_06320.t1.e1;Parent=gene_06320.t1
CP010932.2	maker	CDS	133465	135588	.	+	0	ID=gene_06320.t1.c1;Parent=gene_06320.t1
CP010932.2	maker	gene	135745	138429	.	-	.	ID=gene_06321;prediction_source=maker_S1_GTGAAA_L006:genemark-CP010932.2-processed-gene-1.121-mRNA-1
CP010932.2	maker	mRNA	135745	138429	.	-	.	ID=gene_06321.t1;Parent=gene_06321
CP010932.2	maker	exon	135745	138429	.	-	.	ID=gene_06321.t1.e1;Parent=gene_06321.t1
CP010932.2	maker	CDS	135745	138429	.	-	0	ID=gene_06321.t1.c1;Parent=gene_06321.t1
CP010932.2	maker	gene	142759	146505	.	+	.	ID=gene_06322;prediction_source=maker_S1_GTGAAA_L006:genemark-CP010932.2-processed-gene-1.110-mRNA-1
CP010932.2	maker	mRNA	142759	146505	.	+	.	ID=gene_06322.t1;Parent=gene_06322
CP010932.2	maker	exon	142759	146505	.	+	.	ID=gene_06322.t1.e1;Parent=gene_06322.t1
CP010932.2	maker	CDS	142759	146505	.	+	0	ID=gene_06322.t1.c1;Parent=gene_06322.t1
CP010932.2	maker	gene	146864	148149	.	+	.	ID=gene_06323;prediction_source=maker_S1_GTGAAA_L006:maker-CP010932.2-augustus-gene-1.38-mRNA-1
CP010932.2	maker	mRNA	146864	148149	.	+	.	ID=gene_06323.t1;Parent=gene_06323
CP010932.2	maker	exon	146864	147224	.	+	.	ID=gene_06323.t1.e1;Parent=gene_06323.t1
CP010932.2	maker	exon	147543	148149	.	+	.	ID=gene_06323.t1.e2;Parent=gene_06323.t1
CP010932.2	maker	CDS	147066	147224	.	+	0	ID=gene_06323.t1.c1;Parent=gene_06323.t1
CP010932.2	maker	CDS	147543	147950	.	+	0	ID=gene_06323.t1.c2;Parent=gene_06323.t1
CP010932.2	maker	gene	148741	151293	.	-	.	ID=gene_06324;prediction_source=maker_S1_GTGAAA_L006:genemark-CP010932.2-processed-gene-1.122-mRNA-1
CP010932.2	maker	mRNA	148741	151293	.	-	.	ID=gene_06324.t1;Parent=gene_06324
CP010932.2	maker	exon	148741	151293	.	-	.	ID=gene_06324.t1.e1;Parent=gene_06324.t1
CP010932.2	maker	CDS	148741	151293	.	-	0	ID=gene_06324.t1.c1;Parent=gene_06324.t1
CP010932.2	maker	gene	152209	154251	.	+	.	ID=gene_06325;prediction_source=maker_S1_GTGAAA_L006:genemark-CP010932.2-processed-gene-1.112-mRNA-1
CP010932.2	maker	mRNA	152209	154251	.	+	.	ID=gene_06325.t1;Parent=gene_06325
CP010932.2	maker	exon	152209	152414	.	+	.	ID=gene_06325.t1.e1;Parent=gene_06325.t1
CP010932.2	maker	exon	152808	154251	.	+	.	ID=gene_06325.t1.e2;Parent=gene_06325.t1
CP010932.2	maker	CDS	152407	152414	.	+	0	ID=gene_06325.t1.c1;Parent=gene_06325.t1
CP010932.2	maker	CDS	152808	154032	.	+	1	ID=gene_06325.t1.c2;Parent=gene_06325.t1
CP010932.2	maker	gene	154335	156930	.	-	.	ID=gene_06326;prediction_source=maker_S1_GTGAAA_L006:genemark-CP010932.2-processed-gene-1.123-mRNA-1
CP010932.2	maker	mRNA	154335	156930	.	-	.	ID=gene_06326.t1;Parent=gene_06326
CP010932.2	maker	exon	154335	155024	.	-	.	ID=gene_06326.t1.e1;Parent=gene_06326.t1
CP010932.2	maker	exon	155100	155196	.	-	.	ID=gene_06326.t1.e2;Parent=gene_06326.t1
CP010932.2	maker	exon	155287	155812	.	-	.	ID=gene_06326.t1.e3;Parent=gene_06326.t1
CP010932.2	maker	exon	155901	155937	.	-	.	ID=gene_06326.t1.e4;Parent=gene_06326.t1
CP010932.2	maker	exon	156044	156341	.	-	.	ID=gene_06326.t1.e5;Parent=gene_06326.t1
CP010932.2	maker	exon	156428	156700	.	-	.	ID=gene_06326.t1.e6;Parent=gene_06326.t1
CP010932.2	maker	exon	156815	156930	.	-	.	ID=gene_06326.t1.e7;Parent=gene_06326.t1
CP010932.2	maker	CDS	156815	156930	.	-	0	ID=gene_06326.t1.c1;Parent=gene_06326.t1
CP010932.2	maker	CDS	156428	156700	.	-	1	ID=gene_06326.t1.c2;Parent=gene_06326.t1
CP010932.2	maker	CDS	156044	156341	.	-	1	ID=gene_06326.t1.c3;Parent=gene_06326.t1
CP010932.2	maker	CDS	155901	155937	.	-	0	ID=gene_06326.t1.c4;Parent=gene_06326.t1
CP010932.2	maker	CDS	155287	155812	.	-	2	ID=gene_06326.t1.c5;Parent=gene_06326.t1
CP010932.2	maker	CDS	155100	155196	.	-	1	ID=gene_06326.t1.c6;Parent=gene_06326.t1
CP010932.2	maker	CDS	154407	155024	.	-	0	ID=gene_06326.t1.c7;Parent=gene_06326.t1
CP010932.2	maker	gene	158044	158815	.	-	.	ID=gene_06327;prediction_source=maker_S1_GTGAAA_L006:maker-CP010932.2-augustus-gene-1.57-mRNA-1
CP010932.2	maker	mRNA	158044	158815	.	-	.	ID=gene_06327.t1;Parent=gene_06327
CP010932.2	maker	exon	158044	158107	.	-	.	ID=gene_06327.t1.e1;Parent=gene_06327.t1
CP010932.2	maker	exon	158281	158347	.	-	.	ID=gene_06327.t1.e2;Parent=gene_06327.t1
CP010932.2	maker	exon	158505	158815	.	-	.	ID=gene_06327.t1.e3;Parent=gene_06327.t1
CP010932.2	maker	CDS	158505	158808	.	-	0	ID=gene_06327.t1.c1;Parent=gene_06327.t1
CP010932.2	maker	CDS	158281	158347	.	-	2	ID=gene_06327.t1.c2;Parent=gene_06327.t1
CP010932.2	maker	CDS	158044	158107	.	-	1	ID=gene_06327.t1.c3;Parent=gene_06327.t1
CP010932.2	maker	gene	159766	165261	.	+	.	ID=gene_06328;prediction_source=maker_S1_GTGAAA_L006:snap_masked-CP010932.2-processed-gene-1.82-mRNA-1
CP010932.2	maker	mRNA	159766	165261	.	+	.	ID=gene_06328.t1;Parent=gene_06328
CP010932.2	maker	exon	159766	165261	.	+	.	ID=gene_06328.t1.e1;Parent=gene_06328.t1
CP010932.2	maker	CDS	159766	165261	.	+	0	ID=gene_06328.t1.c1;Parent=gene_06328.t1
CP010932.2	maker	gene	165401	167881	.	-	.	ID=gene_06329;prediction_source=maker_S1_GTGAAA_L006:genemark-CP010932.2-processed-gene-1.125-mRNA-1
CP010932.2	maker	mRNA	165401	167881	.	-	.	ID=gene_06329.t1;Parent=gene_06329
CP010932.2	maker	exon	165401	167881	.	-	.	ID=gene_06329.t1.e1;Parent=gene_06329.t1
CP010932.2	maker	CDS	165401	167881	.	-	0	ID=gene_06329.t1.c1;Parent=gene_06329.t1
CP010932.2	maker	gene	169835	170340	.	-	.	ID=gene_06330;prediction_source=maker_S1_GTGAAA_L006:genemark-CP010932.2-processed-gene-1.126-mRNA-1
CP010932.2	maker	mRNA	169835	170340	.	-	.	ID=gene_06330.t1;Parent=gene_06330
CP010932.2	maker	exon	169835	170000	.	-	.	ID=gene_06330.t1.e1;Parent=gene_06330.t1
CP010932.2	maker	exon	170276	170340	.	-	.	ID=gene_06330.t1.e2;Parent=gene_06330.t1
CP010932.2	maker	CDS	170276	170307	.	-	0	ID=gene_06330.t1.c1;Parent=gene_06330.t1
CP010932.2	maker	CDS	169835	170000	.	-	1	ID=gene_06330.t1.c2;Parent=gene_06330.t1
CP010932.2	maker	gene	170539	171407	.	-	.	ID=gene_06331;prediction_source=maker_S1_GTGAAA_L006:genemark-CP010932.2-processed-gene-1.127-mRNA-1
CP010932.2	maker	mRNA	170539	171407	.	-	.	ID=gene_06331.t1;Parent=gene_06331
CP010932.2	maker	exon	170539	171036	.	-	.	ID=gene_06331.t1.e1;Parent=gene_06331.t1
CP010932.2	maker	exon	171144	171407	.	-	.	ID=gene_06331.t1.e2;Parent=gene_06331.t1
CP010932.2	maker	CDS	171144	171249	.	-	0	ID=gene_06331.t1.c1;Parent=gene_06331.t1
CP010932.2	maker	CDS	170756	171036	.	-	2	ID=gene_06331.t1.c2;Parent=gene_06331.t1
CP010932.2	maker	gene	172238	177169	.	+	.	ID=gene_06332;prediction_source=maker_S1_GTGAAA_L006:genemark-CP010932.2-processed-gene-1.114-mRNA-1
CP010932.2	maker	mRNA	172238	177169	.	+	.	ID=gene_06332.t1;Parent=gene_06332
CP010932.2	maker	exon	172238	177169	.	+	.	ID=gene_06332.t1.e1;Parent=gene_06332.t1
CP010932.2	maker	CDS	172238	177169	.	+	0	ID=gene_06332.t1.c1;Parent=gene_06332.t1
CP010932.2	maker	gene	177617	180226	.	-	.	ID=gene_06333;prediction_source=maker_S1_GTGAAA_L006:genemark-CP010932.2-processed-gene-1.128-mRNA-1
CP010932.2	maker	mRNA	177617	180226	.	-	.	ID=gene_06333.t1;Parent=gene_06333
CP010932.2	maker	exon	177617	180226	.	-	.	ID=gene_06333.t1.e1;Parent=gene_06333.t1
CP010932.2	maker	CDS	177617	180226	.	-	0	ID=gene_06333.t1.c1;Parent=gene_06333.t1
CP010932.2	maker	gene	184162	186486	.	-	.	ID=gene_06334;prediction_source=maker_S1_GTGAAA_L006:augustus_masked-CP010932.2-processed-gene-1.27-mRNA-1
CP010932.2	maker	mRNA	184162	186486	.	-	.	ID=gene_06334.t1;Parent=gene_06334
CP010932.2	maker	exon	186060	186486	.	-	.	ID=gene_06334.t1.e1;Parent=gene_06334.t1
CP010932.2	maker	exon	184162	185972	.	-	.	ID=gene_06334.t1.e2;Parent=gene_06334.t1
CP010932.2	maker	CDS	186060	186486	.	-	0	ID=gene_06334.t1.c1;Parent=gene_06334.t1
CP010932.2	maker	CDS	184162	185972	.	-	2	ID=gene_06334.t1.c2;Parent=gene_06334.t1
CP010932.2	AUGUSTUS	gene	187383	188299	0.89	-	.	ID=gene_06335;prediction_source=braker_S1_GTGAAA_L006:g1278.t1
CP010932.2	AUGUSTUS	mRNA	187383	188299	0.89	-	.	ID=gene_06335.t1;Parent=gene_06335
CP010932.2	AUGUSTUS	exon	187383	187436	.	-	.	ID=gene_06335.t1.e1;Parent=gene_06335.t1
CP010932.2	AUGUSTUS	exon	187517	187609	.	-	.	ID=gene_06335.t1.e2;Parent=gene_06335.t1
CP010932.2	AUGUSTUS	exon	187693	187820	.	-	.	ID=gene_06335.t1.e3;Parent=gene_06335.t1
CP010932.2	AUGUSTUS	exon	187901	187925	.	-	.	ID=gene_06335.t1.e4;Parent=gene_06335.t1
CP010932.2	AUGUSTUS	exon	188004	188204	.	-	.	ID=gene_06335.t1.e5;Parent=gene_06335.t1
CP010932.2	AUGUSTUS	exon	188294	188299	.	-	.	ID=gene_06335.t1.e6;Parent=gene_06335.t1
CP010932.2	AUGUSTUS	CDS	187383	187436	0.89	-	0	ID=gene_06335.t1.c1;Parent=gene_06335.t1
CP010932.2	AUGUSTUS	CDS	187517	187609	1	-	0	ID=gene_06335.t1.c2;Parent=gene_06335.t1
CP010932.2	AUGUSTUS	CDS	187693	187820	1	-	2	ID=gene_06335.t1.c3;Parent=gene_06335.t1
CP010932.2	AUGUSTUS	CDS	187901	187925	1	-	0	ID=gene_06335.t1.c4;Parent=gene_06335.t1
CP010932.2	AUGUSTUS	CDS	188004	188204	1	-	0	ID=gene_06335.t1.c5;Parent=gene_06335.t1
CP010932.2	AUGUSTUS	CDS	188294	188299	1	-	0	ID=gene_06335.t1.c6;Parent=gene_06335.t1
CP010932.2	maker	gene	194529	196934	.	+	.	ID=gene_06336;prediction_source=maker_S1_GTGAAA_L006:genemark-CP010932.2-processed-gene-2.50-mRNA-1
CP010932.2	maker	mRNA	194529	196934	.	+	.	ID=gene_06336.t1;Parent=gene_06336
CP010932.2	maker	exon	194529	196934	.	+	.	ID=gene_06336.t1.e1;Parent=gene_06336.t1
CP010932.2	maker	CDS	194529	196934	.	+	0	ID=gene_06336.t1.c1;Parent=gene_06336.t1
CP010932.2	maker	gene	197373	198491	.	-	.	ID=gene_06337;prediction_source=maker_S1_GTGAAA_L006:augustus_masked-CP010932.2-processed-gene-2.83-mRNA-1
CP010932.2	maker	mRNA	197373	198491	.	-	.	ID=gene_06337.t1;Parent=gene_06337
CP010932.2	maker	exon	197373	198491	.	-	.	ID=gene_06337.t1.e1;Parent=gene_06337.t1
CP010932.2	maker	CDS	197373	198491	.	-	0	ID=gene_06337.t1.c1;Parent=gene_06337.t1
CP010932.2	maker	gene	200223	203081	.	-	.	ID=gene_06338;prediction_source=maker_S1_GTGAAA_L006:genemark-CP010932.2-processed-gene-2.64-mRNA-1
CP010932.2	maker	mRNA	200223	203081	.	-	.	ID=gene_06338.t1;Parent=gene_06338
CP010932.2	maker	exon	200223	203081	.	-	.	ID=gene_06338.t1.e1;Parent=gene_06338.t1
CP010932.2	maker	CDS	200223	203081	.	-	0	ID=gene_06338.t1.c1;Parent=gene_06338.t1
CP010932.2	maker	gene	203685	204980	.	+	.	ID=gene_06339;prediction_source=maker_S1_GTGAAA_L006:genemark-CP010932.2-processed-gene-2.52-mRNA-1
CP010932.2	maker	mRNA	203685	204980	.	+	.	ID=gene_06339.t1;Parent=gene_06339
CP010932.2	maker	exon	203685	204072	.	+	.	ID=gene_06339.t1.e1;Parent=gene_06339.t1
CP010932.2	maker	exon	204517	204980	.	+	.	ID=gene_06339.t1.e2;Parent=gene_06339.t1
CP010932.2	maker	CDS	203775	204072	.	+	0	ID=gene_06339.t1.c1;Parent=gene_06339.t1
CP010932.2	maker	CDS	204517	204851	.	+	2	ID=gene_06339.t1.c2;Parent=gene_06339.t1
CP010932.2	maker	gene	206788	207987	.	-	.	ID=gene_06340;prediction_source=maker_S1_GTGAAA_L006:genemark-CP010932.2-processed-gene-2.65-mRNA-1
CP010932.2	maker	mRNA	206788	207987	.	-	.	ID=gene_06340.t1;Parent=gene_06340
CP010932.2	maker	exon	206788	207987	.	-	.	ID=gene_06340.t1.e1;Parent=gene_06340.t1
CP010932.2	maker	CDS	206788	207987	.	-	0	ID=gene_06340.t1.c1;Parent=gene_06340.t1
CP010932.2	maker	gene	209855	212752	.	-	.	ID=gene_06341;prediction_source=maker_S1_GTGAAA_L006:genemark-CP010932.2-processed-gene-2.66-mRNA-1
CP010932.2	maker	mRNA	209855	212752	.	-	.	ID=gene_06341.t1;Parent=gene_06341
CP010932.2	maker	exon	209855	212752	.	-	.	ID=gene_06341.t1.e1;Parent=gene_06341.t1
CP010932.2	maker	CDS	209855	212752	.	-	0	ID=gene_06341.t1.c1;Parent=gene_06341.t1
CP010932.2	maker	gene	216821	220657	.	-	.	ID=gene_06342;prediction_source=maker_S1_GTGAAA_L006:genemark-CP010932.2-processed-gene-2.67-mRNA-1
CP010932.2	maker	mRNA	216821	220657	.	-	.	ID=gene_06342.t1;Parent=gene_06342
CP010932.2	maker	exon	216821	220657	.	-	.	ID=gene_06342.t1.e1;Parent=gene_06342.t1
CP010932.2	maker	CDS	216821	220657	.	-	0	ID=gene_06342.t1.c1;Parent=gene_06342.t1
CP010932.2	maker	gene	222555	223821	.	-	.	ID=gene_06343;prediction_source=maker_S1_GTGAAA_L006:genemark-CP010932.2-processed-gene-2.68-mRNA-1
CP010932.2	maker	mRNA	222555	223821	.	-	.	ID=gene_06343.t1;Parent=gene_06343
CP010932.2	maker	exon	222555	222945	.	-	.	ID=gene_06343.t1.e1;Parent=gene_06343.t1
CP010932.2	maker	exon	223046	223821	.	-	.	ID=gene_06343.t1.e2;Parent=gene_06343.t1
CP010932.2	maker	CDS	223046	223708	.	-	0	ID=gene_06343.t1.c1;Parent=gene_06343.t1
CP010932.2	maker	CDS	222685	222945	.	-	0	ID=gene_06343.t1.c2;Parent=gene_06343.t1
CP010932.2	maker	gene	224419	226182	.	+	.	ID=gene_06344;prediction_source=maker_S1_GTGAAA_L006:genemark-CP010932.2-processed-gene-2.53-mRNA-1
CP010932.2	maker	mRNA	224419	226182	.	+	.	ID=gene_06344.t1;Parent=gene_06344
CP010932.2	maker	exon	224419	226182	.	+	.	ID=gene_06344.t1.e1;Parent=gene_06344.t1
CP010932.2	maker	CDS	224419	226182	.	+	0	ID=gene_06344.t1.c1;Parent=gene_06344.t1
CP010932.2	maker	gene	226297	227922	.	-	.	ID=gene_06345;prediction_source=maker_S1_GTGAAA_L006:genemark-CP010932.2-processed-gene-2.69-mRNA-1
CP010932.2	maker	mRNA	226297	227922	.	-	.	ID=gene_06345.t1;Parent=gene_06345
CP010932.2	maker	exon	226297	227922	.	-	.	ID=gene_06345.t1.e1;Parent=gene_06345.t1
CP010932.2	maker	CDS	226297	227922	.	-	0	ID=gene_06345.t1.c1;Parent=gene_06345.t1
CP010932.2	maker	gene	228350	228778	.	+	.	ID=gene_06346;prediction_source=maker_S1_GTGAAA_L006:genemark-CP010932.2-processed-gene-2.54-mRNA-1
CP010932.2	maker	mRNA	228350	228778	.	+	.	ID=gene_06346.t1;Parent=gene_06346
CP010932.2	maker	exon	228350	228778	.	+	.	ID=gene_06346.t1.e1;Parent=gene_06346.t1
CP010932.2	maker	CDS	228350	228778	.	+	0	ID=gene_06346.t1.c1;Parent=gene_06346.t1
CP010932.2	maker	gene	228983	230836	.	-	.	ID=gene_06347;prediction_source=maker_S1_GTGAAA_L006:augustus_masked-CP010932.2-processed-gene-2.102-mRNA-1
CP010932.2	maker	mRNA	228983	230836	.	-	.	ID=gene_06347.t1;Parent=gene_06347
CP010932.2	maker	exon	228983	230836	.	-	.	ID=gene_06347.t1.e1;Parent=gene_06347.t1
CP010932.2	maker	CDS	228983	230836	.	-	0	ID=gene_06347.t1.c1;Parent=gene_06347.t1
CP010932.2	maker	gene	231412	232359	.	-	.	ID=gene_06348;prediction_source=maker_S1_GTGAAA_L006:genemark-CP010932.2-processed-gene-2.71-mRNA-1
CP010932.2	maker	mRNA	231412	232359	.	-	.	ID=gene_06348.t1;Parent=gene_06348
CP010932.2	maker	exon	231412	232359	.	-	.	ID=gene_06348.t1.e1;Parent=gene_06348.t1
CP010932.2	maker	CDS	231412	232359	.	-	0	ID=gene_06348.t1.c1;Parent=gene_06348.t1
CP010932.2	maker	gene	234215	236212	.	+	.	ID=gene_06349;prediction_source=maker_S1_GTGAAA_L006:genemark-CP010932.2-processed-gene-2.55-mRNA-1
```
