## Supplementary material for "Updated chromosome-level genome assembly of *Sporisorium scitamineum* with improved accuracy and completeness": WDL release with workflow used for polishing: AssemblyAssessment.wdl

```
version development-1.1

import "busco.wdl"

workflow AssemblyAssesment {

    input {
        File genome
        File? proteins
        File busco_dataset
        String lineage_name
        Boolean stub = false
    }

    call busco.BUSCO as busco_genome {
        input:
            mode="genome",
            fasta=genome,
            lineage=lineage_name,
            lineage_tar=busco_dataset,
            ncpus=4,
            stub = stub
    }

    if (defined(proteins)) {
        File proteins_ = select_first([proteins])
        call busco.BUSCO as busco_proteins {
            input:
                mode="proteins",
                fasta=proteins_,
                lineage=lineage_name,
                lineage_tar=busco_dataset,
                ncpus=4,
                stub = stub
        }
    }

    output {
        Array[File]? protein_outputs = busco_proteins.outputs
        Array[File] genome_outputs = busco_genome.outputs
        File software_version = busco_genome.version
    }
}
```
