## Supplementary material for "Updated chromosome-level genome assembly of *Sporisorium scitamineum* with improved accuracy and completeness": WDL release with workflow used for polishing: bcftools_consensus.wdl

```
version development-1.1

task Consensus {
    input {
        String basename
        File fasta
        File variants
        Boolean stub = false
    }

    command <<<
        set -ex

        bcftools --version | grep bcftools > version.txt
        if [ ~{stub} = true ]; then
            touch ~{basename}.fa
            exit 0
        fi

        bcftools index --tbi ~{variants}
        bcftools consensus -f ~{fasta} -o ~{basename}.fa ~{variants}
    >>>


    runtime {
        docker: "quay.io/biocontainers/bcftools:1.11--h7c999a4_0"
    }

    output {
        File consensus = "~{basename}.fa"
        File version = "version.txt"
    }
}
```
