## Supplementary material for "Updated chromosome-level genome assembly of *Sporisorium scitamineum* with improved accuracy and completeness": WDL release with workflow used for polishing: bcftools_stats.wdl

```
version development-1.1


task Stats {
    input {
        File vcf
        File? exons
        File? fasta
        File? fasta_idx
        Boolean stub = false
    }

    String basename = basename(vcf, ".vcf.gz")

    command <<<
        set -e
        bcftools --version | grep bcftools > version.txt
        if [ ~{stub} == "true" ]; then
            echo "Stubbing out the task"
            touch ~{basename}.stats
            exit 0
        fi

        bcftools stats ~{"--exons " + exons} ~{"--fasta-ref " + fasta} ~{vcf} > ~{basename}.stats
    >>>

    runtime {
        docker: "quay.io/biocontainers/bcftools:1.11--h7c999a4_0"
    }

    output {
        File stats = "~{basename}.stats"
        File version = "version.txt"
    }
}
```
