## Supplementary material for "Updated chromosome-level genome assembly of *Sporisorium scitamineum* with improved accuracy and completeness": WDL release with workflow used for polishing: busco.wdl

```
version development-1.1

task BUSCO {

    input {
        File fasta
        File lineage_tar
        String mode
        String lineage  # https://busco-data.ezlab.org/v5/data/lineages/basidiomycota_odb10.2024-01-08.tar.gz
        Int ncpus

        Boolean stub = false
    }

    command <<<
        set -e

        busco --version > version.txt
        if [ ~{stub} == "true" ]; then
            mkdir outputs
            exit 0
        fi

        mkdir lineage
        tar -xf ~{lineage_tar}

        busco -i ~{fasta} -o outputs -m ~{mode} -l ./~{lineage} -c ~{ncpus}

    >>>

    runtime {
        docker: "ezlabgva/busco:v5.7.0_cv1"
        cpu: ncpus
        disks: "local-disk 10 HDD"
        memory: "8 GB"
    }


    output {
        File version = "version.txt"
        Array[File] outputs = glob("outputs/*")
    }
}
```
