## Supplementary material for "Updated chromosome-level genome assembly of *Sporisorium scitamineum* with improved accuracy and completeness": WDL release with workflow used for polishing: bwaindex.wdl

```
version development-1.1

task MakeBwaIndex {
    input {
        File reference_genome
        Boolean stub = false
    }

    String basename = basename(reference_genome)

    command <<<
        set -e
        bwa  2>&1 | grep "Version" | sed 's/Version: /bwa: /' > version.txt
        if [ ~{stub} = true ]; then
            mkdir out
            touch out/~{basename}.amb out/~{basename}.ann out/~{basename}.bwt out/~{basename}.pac out/~{basename}.sa
            exit 0
        fi

        mkdir -p out
        bwa index -p out/~{basename} ~{reference_genome}
    >>>

    runtime {
        docker: "quay.io/hdc-workflows/bwa-samtools:4f00123"
        memory: "16 GB"
        cpu: "1"
        preemptible: "1"
    }

    output {
        Array[File] bwa_index = glob("out/*")
        File version = "version.txt"
    }
}
```
