## Supplementary material for "Updated chromosome-level genome assembly of *Sporisorium scitamineum* with improved accuracy and completeness": WDL release with workflow used for polishing: bwamem.wdl

```
version development-1.1


task BwaMem {
    input {
        File reference_genome
        Array[File] reference_genome_index
        File fastq_r1
        File fastq_r2
        String technology
        String library
        String sample_name
        String sample_id
        Boolean stub = false
    }

    String reference_basename = basename(reference_genome)

    command <<<
        set -e

        bwa  2>&1 | grep "Version" | sed 's/Version: /bwa: /' > version.txt
        if [ ~{stub} = true ]; then
            echo "Stubbing out BWA-MEM"
            touch ~{sample_name}_~{sample_id}.bam
            exit 0
        fi

        # Place all references together
        mkdir -p references
        ln -s ~{reference_genome} references/

        for index in ~{sep(" ", reference_genome_index)}; do
          ln -s "$index" references/
        done

        bwa mem -t 8 -M -R "@RG\tID:~{sample_id}\tSM:~{sample_name}\tPL:~{technology}\tLB:~{library}" \
            references/~{reference_basename} \
            ~{fastq_r1} ~{fastq_r2} | samtools sort -O BAM - > ~{sample_name}_~{sample_id}.bam

    >>>

    runtime {
        docker: "quay.io/hdc-workflows/bwa-samtools:4f00123"
        memory: "16 GB"
        cpu: "8"
        preemptible: 3
    }

    output {
        File bam = "~{sample_name}_~{sample_id}.bam"
        File version = "version.txt"
    }
}
```
