## Supplementary material for "Updated chromosome-level genome assembly of *Sporisorium scitamineum* with improved accuracy and completeness": WDL release with workflow used for polishing: converttocram.wdl

```
version development-1.1

task ConvertToCram {
  input {
    File input_bam
    File ref_fasta
    File ref_fasta_index
    String output_basename
    Int preemptible_tries = 3

    Int disk_size = ceil((2 * (size(input_bam, "GiB")) + size(ref_fasta, "GiB"))) + 8
    Boolean stub = false
  }

  command <<<
    set -e -o pipefail
    samtools --version | grep "^samtools" > version.txt
    if [ ~{stub} == "true" ]; then
      touch ~{output_basename}.cram \
            ~{output_basename}.cram.crai \
            ~{output_basename}.cram.md5
      exit 0
    fi

    samtools view -C -T ~{ref_fasta} ~{input_bam} | \
    tee ~{output_basename}.cram | \
    md5sum | awk '{print $1}' > ~{output_basename}.cram.md5

    # Create REF_CACHE. Used when indexing a CRAM
    seq_cache_populate.pl -root ./ref/cache ~{ref_fasta}
    export REF_PATH=:
    export REF_CACHE=./ref/cache/%2s/%2s/%s

    samtools index ~{output_basename}.cram
  >>>
  runtime {
    docker: "us.gcr.io/broad-gotc-prod/samtools:2.0.0"
    preemptible: preemptible_tries
    memory: "1 GiB"
    cpu: "1"
    disks: "local-disk ~{disk_size} HDD"
  }
  output {
    File output_cram = "~{output_basename}.cram"
    File output_cram_index = "~{output_basename}.cram.crai"
    File output_cram_md5 = "~{output_basename}.cram.md5"
    File version = "version.txt"
  }
}
```
