## Supplementary material for "Updated chromosome-level genome assembly of *Sporisorium scitamineum* with improved accuracy and completeness": WDL release with workflow used for polishing: createsequencedictionary.wdl

```
version development-1.1

task CreateSequenceDictionary {
    input {
        File fasta
        Boolean stub = false
    }

    String outname = sub(sub(basename(fasta), ".fna", ""), ".fa", "") + ".dict"

    command <<<
        java -Xmx4000m -jar /usr/gitc/picard.jar CreateSequenceDictionary --version 2>version.txt
        if [ ~{stub} = true ]; then
            touch ~{outname}
            exit 0
        fi

        java -Xmx4000m -jar /usr/gitc/picard.jar CreateSequenceDictionary \
            R=~{fasta} \
            O=~{outname}
    >>>

    runtime {
        docker: "us.gcr.io/broad-gotc-prod/genomes-in-the-cloud:2.2.4-1469632282"
    }

    output {
        File dict = outname
        File version = "version.txt"
    }
}
```
