## Supplementary material for "Updated chromosome-level genome assembly of *Sporisorium scitamineum* with improved accuracy and completeness": WDL release with workflow used for polishing: custom.wdl

```
version development-1.1

task MakeBedFromFai {
    input {
        File fai
        Boolean stub = false
    }

    String outname = basename(fai, ".fai") + ".bed"

    command <<<
        set -e

        python -c "import pandas; print(\"pandas: \", pandas.__version__)" > version.txt
        if [ ~{stub} = true ]; then
            touch ~{outname}
            exit 0
        fi

        python <<CODE

        import pandas as pd

        fai_file = "~{fai}"
        fai = pd.read_csv(fai_file, sep='\t', header=None)
        fai.columns = ['Chromosome', 'Length', 'Offset', 'Linebases', 'Linewidth']

        bed = fai[['Chromosome', 'Length']]
        bed["Start"] = 0

        bed[["Chromosome", "Start", "Length"]].to_csv("~{outname}", sep='\t', index=False, header=False)

        CODE
    >>>

    runtime {
        docker: "amancevice/pandas:slim-2.2.1"
    }

    output {
        File bed = outname
        File version = "version.txt"
    }
}
```
