## Supplementary material for "Updated chromosome-level genome assembly of *Sporisorium scitamineum* with improved accuracy and completeness": WDL release with workflow used for polishing: deepvariant.wdl

```
version development-1.1


task DeepVariant {
    input {
        File reference
        File reference_index
        File alignment
        File alignment_index
        String model_type
        File? regions
        String? make_examples_extra_args
        Boolean stub = false
    }

    String basename = basename(alignment, ".cram")

    command <<<
        set -e

        run_deepvariant --version > version.txt

        if [ ~{stub} = true ]; then
            touch "~{basename}.vcf.gz" \
                  "~{basename}.vcf.gz.tbi" \
                  "~{basename}.all.visual_report.html"
            exit 0
        fi

        # create link to reference and index to be in same directory
        ln -s ~{reference} reference.fa
        ln -s ~{reference_index} reference.fa.fai


        run_deepvariant \
            --model_type=~{model_type} \
            --ref=reference.fa \
            --reads=~{alignment} \
            --output_vcf=~{basename}.all.vcf.gz \
            --num_shards="$(nproc)" \
            ~{"--regions=" + regions} \
            ~{"--make_examples_extra_args=" + make_examples_extra_args} \
            --intermediate_results_dir output/intermediate_results_dir

        # Keep only sites with at least one alternative allele
        bcftools view -c 1 -O z -o "~{basename}.vcf.gz" "~{basename}.all.vcf.gz"
        bcftools index --tbi "~{basename}.vcf.gz"
    >>>

    runtime {
        docker: "google/deepvariant:1.6.0"
        cpu: 8
        memory: "16 GB"
    }

    output {
        File output_vcf = "~{basename}.vcf.gz"
        File output_vcf_index = "~{basename}.vcf.gz.tbi"
        File html = "~{basename}.all.visual_report.html"
        File version = "version.txt"
    }
}
```
