## Supplementary material for "Updated chromosome-level genome assembly of *Sporisorium scitamineum* with improved accuracy and completeness": WDL release with workflow used for polishing: faidx.wdl

```
version development-1.1

task Faidx {
    input {
        File fasta
        Boolean stub = false
    }

    String outname = basename(fasta) + ".fai"

    command <<<
        set -e

        samtools --version > version.txt
        if [ ~{stub} = true ]; then
            touch ~{outname}
            exit 0
        fi

        samtools faidx --fai-idx ./~{outname} ~{fasta}
    >>>

    runtime {
        docker: "us.gcr.io/broad-gotc-prod/samtools:2.0.0"
    }

    output {
        File fai = "./~{outname}"
        File version = "version.txt"
    }
}
```
