## Supplementary material for "Updated chromosome-level genome assembly of *Sporisorium scitamineum* with improved accuracy and completeness": WDL release with workflow used for polishing: fastqc.wdl

```
version development-1.1

task FastQC {
    input {
        Array[File] input_files
        Int threads = 2
    }

    Int memory = threads * 250  # 250MB per thread, as per FastQC documentation

    command <<<
        set -e
        mkdir -p outputs
        fastqc -t ~{threads} -o outputs ~{sep(' ', input_files)}
    >>>

    runtime {
        docker: "quay.io/biocontainers/fastqc:0.11.9--0"
        cpu: threads
        memory: "~{memory} MB"
    }

    output {
        Array[File] zip_files = glob("outputs/*.zip")
    }
}
```
