## Supplementary material for "Updated chromosome-level genome assembly of *Sporisorium scitamineum* with improved accuracy and completeness": WDL release with workflow used for polishing: gatk.wdl

```
version development-1.1

# Adapted from Broad's WARP repository

task HaplotypeCaller_GATK4_VCF {
  input {
    File input_bam
    File input_bam_index
    File ref_dict
    File ref_fasta
    File ref_fasta_index
    Int ploidy

    Boolean make_gvcf
    Boolean make_bamout
    Int preemptible_tries = 3

    String gatk_docker = "us.gcr.io/broad-gatk/gatk:4.5.0.0"

    Boolean stub = false
  }
  
  String basename = basename(input_bam, ".cram")

  String output_suffix = if make_gvcf then ".g.vcf.gz" else ".vcf.gz"
  String output_file_name = basename + output_suffix

  String bamout_arg = if make_bamout then "-bamout ~{basename}.bamout.bam" else ""


  command <<<
    set -e

    gatk --version | grep GATK > version.txt
    if [ ~{stub} == "true" ]; then
        touch ~{output_file_name} ~{output_file_name}.tbi ~{basename}.bamout.bam
        exit 0
    fi

    # create link to references in one directory
    ln -s ~{ref_fasta} reference.fasta
    ln -s ~{ref_fasta_index} reference.fasta.fai
    ln -s ~{ref_dict} reference.dict


    gatk --java-options "-Xmx5000m -Xms5000m -XX:GCTimeLimit=50 -XX:GCHeapFreeLimit=10" \
      HaplotypeCaller \
      -R reference.fasta \
      -I ~{input_bam} \
      -O ~{output_file_name} \
      -ploidy ~{ploidy} \
      -G StandardAnnotation -G StandardHCAnnotation \
      -GQB 10 -GQB 20 -GQB 30 -GQB 40 -GQB 50 -GQB 60 -GQB 70 -GQB 80 -GQB 90 \
      ~{if make_gvcf then "-ERC GVCF" else ""} \
      ~{bamout_arg}

    # Cromwell doesn't like optional task outputs, so we have to touch this file.
    touch ~{basename}.bamout.bam
  >>>

  runtime {
    docker: gatk_docker
    preemptible: preemptible_tries
    memory: "5000 MiB"
    cpu: "2"
    bootDiskSizeGb: 15
    disks: "local-disk 10 HDD"
  }

  output {
    File output_vcf = "~{output_file_name}"
    File output_vcf_index = "~{output_file_name}.tbi"
    File bamout = "~{basename}.bamout.bam"
    File version = "version.txt"
  }
}
```
