## Supplementary material for "Updated chromosome-level genome assembly of *Sporisorium scitamineum* with improved accuracy and completeness": WDL release with workflow used for polishing: illuminaDnaAlignment.wdl

```
version development-1.1

import "structs.wdl"

import "bwamem.wdl"
import "fastqc.wdl"
import "samtools_sort.wdl"
import "converttocram.wdl"
import "mosdepth.wdl"
import "samtools_merge.wdl"


# Workflow to align Illumina reads to a reference genome and generate a CRAM file
# The workflow uses BWA-MEM for alignment, Picard for marking duplicates, and Samtools for sorting and converting to CRAM
# The workflow also uses Mosdepth to generate coverage statistics

workflow IlluminaAlignment {
    input {
        PairedEndExperiment experiment
        ReferenceGenome reference
        Array[File] bwa_index
        Int threads
        Boolean stub = false
    }


    scatter (fastq_pair in experiment.fastq_pairs) {

        Array[File] fastqs = [fastq_pair.r1, fastq_pair.r2]

        call bwamem.BwaMem {
            input:
                fastq_r1 = fastq_pair.r1,
                fastq_r2 = fastq_pair.r2,
                reference_genome=reference.reference_genome,
                reference_genome_index=bwa_index,
                sample_id = experiment.name,
                sample_name = experiment.name,
                library = experiment.library,
                technology=experiment.technology,
                stub=stub,
        }
    }

    call fastqc.FastQC {
        input:
            input_files = flatten(fastqs)
    }

    call samtools_merge.Merge {
        input:
            alignments = BwaMem.bam,
            output_basename = experiment.name,
            threads=threads,
            stub=stub,
    }

    call samtools_sort.Sort {
        input:
            unsorted_alignment=Merge.alignment,
            output_basename="~{experiment.name}_sorted",
            stub=stub,
    }

    call converttocram.ConvertToCram {
        input:
            input_bam=Sort.alignment,
            ref_fasta=reference.reference_genome,
            ref_fasta_index=reference.reference_genome_fai,
            output_basename=experiment.name,
            stub=stub,
    }

    call mosdepth.RunMosDepth {
        input:
            alignment=ConvertToCram.output_cram,
            alignment_index=ConvertToCram.output_cram_index,
            reference_fasta=reference.reference_genome,
            reference_fasta_index=reference.reference_genome_fai,
            out_basename=experiment.name,
            coverage_targets=reference.reference_genome_bed,
            threshold_values="5,10,15,20,30,40,50,60,70,80,90,100",
            stub=stub,
    }


    output {
        File sorted_alignment = Sort.alignment
        File sorted_alignment_index = Sort.alignment_index
        File cram = ConvertToCram.output_cram
        File cram_index = ConvertToCram.output_cram_index
        File mosdepth_summary = RunMosDepth.summary
        File mosdepth_per_base = RunMosDepth.per_base
        File mosdepth_per_base_index = RunMosDepth.per_base_index
        File global_dist = RunMosDepth.global_dist
        Array[File] fastqc_zip_reports = FastQC.zip_files
        File? mosdepth_thresholds = RunMosDepth.thresholds
        File? mosdepth_thresholds_index = RunMosDepth.thresholds_index
        File? mosdepth_regions = RunMosDepth.regions
        File? mosdepth_regions_index = RunMosDepth.regions_index
        Array[File] software_versions = flatten([
            [
                Sort.version,
                ConvertToCram.version,
                RunMosDepth.version,
            ],
            BwaMem.version,
        ])
    }
}
```
