## Supplementary material for "Updated chromosome-level genome assembly of *Sporisorium scitamineum* with improved accuracy and completeness": WDL release with workflow used for polishing: illuminaDnaGenotyping.wdl

```
version development-1.1


import "deepvariant.wdl"
import "gatk.wdl"

workflow IlluminaDnaGenotyping {
    input {
        File alignment
        File alignment_index
        File reference
        File reference_index
        File reference_dict

        String program = "deepvariant"  # or gatk
        Boolean stub = false
    }

    if (program == "deepvariant") {
        call deepvariant.DeepVariant {
            input:
                alignment = alignment,
                alignment_index = alignment_index,
                reference = reference,
                reference_index = reference_index,
                model_type="WGS",
                stub=stub,
            }
    }
    if (program == "gatk") {
        call gatk.HaplotypeCaller_GATK4_VCF {
            input:
                input_bam = alignment,
                input_bam_index = alignment_index,
                ref_fasta = reference,
                ref_fasta_index = reference_index,
                ref_dict = reference_dict,
                ploidy=1,
                make_gvcf=false,
                make_bamout=false,
                stub=stub,
        }
    }


    File output_vcf = select_first([DeepVariant.output_vcf, HaplotypeCaller_GATK4_VCF.output_vcf])
    File output_vcf_index = select_first([DeepVariant.output_vcf_index, HaplotypeCaller_GATK4_VCF.output_vcf_index])

    output {
        File vcf = output_vcf
        File vcf_index = output_vcf_index
        Array[File] software_versions = select_all([DeepVariant.version, HaplotypeCaller_GATK4_VCF.version])
    }
}
```
