## Supplementary material for "Updated chromosome-level genome assembly of *Sporisorium scitamineum* with improved accuracy and completeness": WDL release with workflow used for polishing: IlluminaGenotyping.wdl

```
version development-1.1

import "structs.wdl"
import "bwaindex.wdl"
import "mosdepth.wdl"
import "faidx.wdl"
import "multiqc.wdl"
import "custom.wdl"
import "bcftools_stats.wdl"
import "createsequencedictionary.wdl"

import "illuminaDnaGenotyping.wdl" as illumina_dna_genotyping
import "illuminaDnaAlignment.wdl" as illumina_dna_alignment


workflow IlluminaGenotyping {
    input {
        Array[PairedEndExperiment] illumina_dna_experiments
        File reference_genome
        Int threads
        String program = "deepvariant"
        Boolean stub = false
    }

    call bwaindex.MakeBwaIndex {
        input:
            reference_genome = reference_genome,
            stub = stub
    }

    call faidx.Faidx {
        input:
            fasta = reference_genome,
            stub = stub
    }

    call createsequencedictionary.CreateSequenceDictionary {
        input:
            fasta = reference_genome,
            stub = stub
    }

    call custom.MakeBedFromFai {
        input:
            fai = Faidx.fai,
            stub = stub
    }

    ReferenceGenome bundle = ReferenceGenome {
        name: basename(reference_genome),
        reference_genome: reference_genome,
        reference_genome_fai: Faidx.fai,
        reference_genome_dict: CreateSequenceDictionary.dict,
        reference_genome_bed: MakeBedFromFai.bed,
        bwa_bundle: MakeBwaIndex.bwa_index,
    }


    ## Illumina DNA
    scatter (illumina_dna_experiment in illumina_dna_experiments) {
        call illumina_dna_alignment.IlluminaAlignment {
            input:
                experiment = illumina_dna_experiment,
                reference=bundle,
                bwa_index=MakeBwaIndex.bwa_index,
                threads=threads,
                stub = stub
        }

        call illumina_dna_genotyping.IlluminaDnaGenotyping {
            input:
            alignment=IlluminaAlignment.cram,
            alignment_index=IlluminaAlignment.cram_index,
            reference=bundle.reference_genome,
            reference_index=bundle.reference_genome_fai,
            reference_dict=bundle.reference_genome_dict,
            program=program,
            stub = stub
        }
    }


    # Collect statistics of each VCF file
    scatter (vcf in IlluminaDnaGenotyping.vcf) {
        call bcftools_stats.Stats {
            input:
                vcf = vcf,
                fasta = bundle.reference_genome,
                fasta_idx = bundle.reference_genome_fai,
                stub = stub
        }
    }

    Array[File] crams = flatten([IlluminaAlignment.cram])
    Array[File] cram_indices = flatten([IlluminaAlignment.cram_index])
    scatter (pair in zip(crams, cram_indices)) {
        call mosdepth.RunMosDepth as mosdepth_dna {
            input:
                alignment=pair.left,
                alignment_index=pair.right,
                reference_fasta=bundle.reference_genome,
                reference_fasta_index=bundle.reference_genome_fai,
                out_basename=basename(pair.left, ".cram"),
                coverage_targets=bundle.reference_genome_bed,
                threshold_values="5,10,15,20,30,40,50,60,70,80,90,100",
                stub = stub
        }
    }

    Array[File] stats = flatten([Stats.stats])

    # Prepare the final report
    call multiqc.Multiqc as AnalysisReport {
        input:
            basename=bundle.name,
            reports=flatten([mosdepth_dna.summary, mosdepth_dna.global_dist, IlluminaDnaGenotyping.vcf, stats]),
            stub = stub
    }

    call multiqc.Multiqc as RawDataReport {
        input:
            basename=bundle.name + "_raw",
            reports=flatten(IlluminaAlignment.fastqc_zip_reports),
            stub = stub
    }

    Array[File] subworkflow_versions = flatten([
        flatten(IlluminaAlignment.software_versions), 
        flatten(IlluminaDnaGenotyping.software_versions), 
    ])

    output {
        File multiqc_report = AnalysisReport.report
        File multiqc_raw_report = RawDataReport.report
        Array[File] bwa_index = MakeBwaIndex.bwa_index
        Array[File] alignments = crams
        Array[File] alignment_indices = cram_indices
        Array[File] variants = IlluminaDnaGenotyping.vcf
        Array[File] variant_indices = IlluminaDnaGenotyping.vcf_index
        Array[File] software_versions = flatten([
            [
                MakeBwaIndex.version, 
                Faidx.version, 
                CreateSequenceDictionary.version, 
                MakeBedFromFai.version,
                AnalysisReport.version
            ], 
            subworkflow_versions,
            stats,
            mosdepth_dna.version,
        ])
    }
}
```
