## Supplementary material for "Updated chromosome-level genome assembly of *Sporisorium scitamineum* with improved accuracy and completeness": WDL release with workflow used for polishing: mosdepth.wdl

```
version development-1.1


task RunMosDepth {
  input {
    File reference_fasta
    File reference_fasta_index
    File alignment
    File alignment_index
    Float disk_multiplier = 2
    String extra_args = ""
    String out_basename = ""
    File? coverage_targets
    String? threshold_values
    Boolean stub = false
    Int threads = 8
  }

  Int disk_size = ceil((size(alignment, "GB") + size(reference_fasta, "GB")) * disk_multiplier)

  command <<<

    mosdepth --version > version.txt

    if [ ~{stub} == "true" ]; then
        touch "~{out_basename}.mosdepth.summary.txt" \
              "~{out_basename}.per-base.bed.gz" \
              "~{out_basename}.per-base.bed.gz.csi" \
              "~{out_basename}.mosdepth.global.dist.txt"

        if [ -n "~{coverage_targets}" ]; then
            touch "~{out_basename}.thresholds.bed.gz" \
                  "~{out_basename}.thresholds.bed.gz.csi" \
                  "~{out_basename}.regions.bed.gz" \
                  "~{out_basename}.regions.bed.gz.csi"
        fi
        exit 0
    fi

    export REF_PATH=~{reference_fasta}
    mosdepth ~{extra_args} \
          ~{"--by "+  coverage_targets} \
          ~{"--thresholds " + threshold_values}  \
          "~{out_basename}" ~{alignment}
  >>>

  runtime {
    preemptible: "3"
    disks: "local-disk ~{disk_size} HDD"
    docker: "quay.io/biocontainers/mosdepth:0.3.4--hd299d5a_0"
    cpu: threads
    memory: "4 GB"
  }

  output {
    File summary = "~{out_basename}.mosdepth.summary.txt"
    File per_base = "~{out_basename}.per-base.bed.gz"
    File per_base_index = "~{out_basename}.per-base.bed.gz.csi"
    File global_dist = "~{out_basename}.mosdepth.global.dist.txt"
    File? thresholds = "~{out_basename}.thresholds.bed.gz"
    File? thresholds_index = "~{out_basename}.thresholds.bed.gz.csi"
    File? regions = "~{out_basename}.regions.bed.gz"
    File? regions_index = "~{out_basename}.regions.bed.gz.csi"
    File version = "version.txt"
  }
}
```
