## Supplementary material for "Updated chromosome-level genome assembly of *Sporisorium scitamineum* with improved accuracy and completeness": WDL release with workflow used for polishing: multiqc.wdl

```
version development-1.1


task Multiqc {
    input {
        Array[File] reports
        String basename = "multiqc_report"
        Boolean stub = false
    }

    command <<<
        set -e

        multiqc --version > version.txt
        if [ ~{stub} = true ]; then
            mkdir ~{basename}
            touch ~{basename}/~{basename}.html
            touch ~{basename}/~{basename}_data.zip
            exit 0
        fi

        mkdir inputs
        for report in ~{sep(" ", reports)}; do
            ln -s ${report} inputs/
        done

        multiqc --zip-data-dir --filename ~{basename}.html -o ~{basename} inputs/

    >>>


    runtime {
        docker: "quay.io/biocontainers/multiqc:1.19--pyhdfd78af_0"
    }

    output {
        File report = "~{basename}/~{basename}.html"
        File zip = "~{basename}/~{basename}_data.zip"
        File version = "version.txt"
    }
}
```
