## Supplementary material for "Updated chromosome-level genome assembly of *Sporisorium scitamineum* with improved accuracy and completeness": WDL release with workflow used for polishing: samtools_merge.wdl

```
version development-1.1

task Merge {
  input {
    Array[File] alignments
    String output_basename
    Int threads = 4
    Boolean stub = false
  }

  Int disk_size = ceil((size(alignments, "GiB") * 3) + 8)
  Int memory = 3 * threads

  command <<<
      set -e
      samtools --version | grep "^samtools" > version.txt
      if [ ~{stub} = true ]; then
        echo "Stubbing out the merge step"
        touch ~{output_basename}.bam
        touch ~{output_basename}.bam.bai
        exit 0
      fi
      samtools merge \
        --threads ~{threads} \
        --output-fmt BAM \
        -o ~{output_basename}.bam \
        -b ~{write_lines(alignments)}

        samtools index ~{output_basename}.bam
  >>>

  runtime {
    docker: "quay.io/biocontainers/samtools:1.17--hd87286a_1"
    memory: "~{memory} GiB"
    cpu: threads
    disks: "local-disk ~{disk_size} SSD"
  }

  output {
    File alignment = "~{output_basename}.bam"
    File alignment_index = "~{output_basename}.bam.bai"
    File version = "version.txt"
  }
}
```
