## Supplementary material for "Updated chromosome-level genome assembly of *Sporisorium scitamineum* with improved accuracy and completeness": WDL release with workflow used for polishing: samtools_sort.wdl

```
version development-1.1

task Sort {
  input {
    File unsorted_alignment
    String output_basename
    Int threads = 8
    Int preemptible_tries = 3
    Boolean stub = false
  }

  Int disk_size = ceil((size(unsorted_alignment, "GiB") * 6) + 8)
  Int memory = 3 * threads

  command <<<
      samtools --version | grep "^samtools" > version.txt
      if [ ~{stub} = true ]; then
        touch ~{output_basename}.bam \
              ~{output_basename}.bam.bai
        exit 0
      fi

      samtools sort -@ ~{threads} -o ~{output_basename}.bam ~{unsorted_alignment}
      samtools index ~{output_basename}.bam
  >>>

  runtime {
    docker: "quay.io/biocontainers/samtools:1.3.1--h0cf4675_11"
    preemptible: preemptible_tries
    memory: "~{memory} GiB"
    cpu: threads
    disks: "local-disk ~{disk_size} HDD"
  }

  output {
    File alignment = "~{output_basename}.bam"
    File alignment_index = "~{output_basename}.bam.bai"
    File version = "version.txt"
  }
}
```
