## Supplementary material for "Updated chromosome-level genome assembly of *Sporisorium scitamineum* with improved accuracy and completeness": WDL release with workflow used for polishing: structs.wdl

```
version development-1.1


struct FastqPair {
    File r1
    File r2
}


struct PairedEndExperiment {
    String name
    String technology
    String library
    Array[FastqPair] fastq_pairs
}


struct ReferenceGenome {
    String name
    File reference_genome
    File reference_genome_fai
    File reference_genome_bed
    File reference_genome_dict
    Array[File] bwa_bundle
}
```
